# Reference genome and transcriptome informed by the sex chromosome complement of the sample increases ability to detect sex differences in gene expression from RNA-Seq data

**DOI:** 10.1101/668376

**Authors:** Kimberly C. Olney, Sarah M. Brotman, Jocelyn P. Andrews, Valeria A. Valverde-Vesling, Melissa A. Wilson

**Affiliations:** School of Life Sciences, Arizona State University, Tempe AZ 85282 USA; Center for Evolution and Medicine, Arizona State University, Tempe AZ 85282 USA; Center for Mechanisms of Evolution, The Biodesign Institute, Arizona State University, Tempe AZ 85282 USA; Department of Genetics, University of North Carolina, Chapel Hill NC 27599 USA; College of Osteopathic Medicine of the Pacific, Western University of Health Sciences, Pomona CA 91766 USA

**Keywords:** RNA-Seq, sex chromosomes, differential expression, transcriptome, mapping, alignment, pseudo-alignment, quantification

## Abstract

**Background:** Human X and Y chromosomes share an evolutionary origin and, as a consequence, sequence similarity. We investigated whether sequence homology between the X and Y chromosomes affects alignment of RNA-Seq reads and estimates of differential expression. We tested the effects of using reference genomes and reference transcriptomes informed by the sex chromosome complement of the sample’s genome on measurements of RNA-Seq abundance and sex differences in expression.

**Results:** The default genome includes the entire human reference genome (GRCh38), including the entire sequence of the X and Y chromosomes. We created two sex chromosome complement informed reference genomes. One sex chromosome complement informed reference genome was used for samples that lacked a Y chromosome; for this reference genome version, we hard-masked the entire Y chromosome. For the other sex chromosome complement informed reference genome, to be used for samples with a Y chromosome, we hard-masked only the pseudoautosomal regions of the Y chromosome, because these regions are duplicated identically in the reference genome on the X chromosome. We analyzed transcript abundance in the whole blood, brain cortex, breast, liver, and thyroid tissues from 20 genetic female (46, XX) and 20 genetic male (46, XY) samples. Each sample was aligned twice; once to the default reference genome and then independently aligned to a reference genome informed by the sex chromosome complement of the sample, repeated using two different read aligners, HISAT and STAR. We then quantified sex differences in gene expression using featureCounts to get the raw count estimates followed by Limma/Voom for normalization and differential expression. We additionally created sex chromosome complement informed transcriptome references for use in pseudo-alignment using Salmon. Transcript abundance was quantified twice for each sample; once to the default target transcripts and then independently to target transcripts informed by the sex chromosome complement of the sample.

**Conclusions:** We show that regardless of the choice of read aligner, using an alignment protocol informed by the sex chromosome complement of the sample results in higher expression estimates on the pseudoautosomal regions of the X chromosome in both genetic male and genetic female samples, as well as an increased number of unique genes being called as differentially expressed between the sexes. We additionally show that using a pseudo-alignment approach informed on the sex chromosome complement of the sample eliminates Y-linked expression in female XX samples.

**Author summary:** The human X and Y chromosomes share an evolutionary origin and sequence homology, including regions of 100% identity; this sequence homology can result in reads misaligning between the sex chromosomes, X and Y. We hypothesized that misalignment of reads on the sex chromosomes would confound estimates of transcript abundance if the sex chromosome complement of the sample is not accounted for during the alignment step. For example, because of shared sequence similarity, X-linked reads could misalign to the Y chromosome. This is expected to result in reduced expression for regions between X and Y that share high levels of homology. For this reason, we tested the effect of using a default reference genome versus a reference genome informed by the sex chromosome complement of the sample on estimates of transcript abundance in human RNA-Seq samples from whole blood, brain cortex, breast, liver, and thyroid tissues of 20 genetic female (46, XX) and 20 genetic male (46, XY) samples. We found that using a reference genome with the sex chromosome complement of the sample resulted in higher measurements of X-linked gene transcription for both male and female samples and more differentially expressed genes on the X and Y chromosomes. We additionally investigated the use of a sex chromosome complement informed transcriptome reference index for alignment free quantification protocols. We observed no Y-linked expression in female XX samples only when the transcript quantification was performed using a transcriptome reference index informed on the sex chromosome complement of the sample. We recommend that future studies requiring aligning RNA-Seq reads to a reference genome or pseudo-alignment with a transcriptome reference should consider the sex chromosome complement of their samples prior to running default pipelines.

## Additional file 16 for "Reference genome and transcriptome informed by the sex chromosome complement of the sample increases ability to detect sex differences in gene expression from RNA-Seq data"

```
#Genes more highly expressed in female blood aligned using HISAT to a default reference genome
GO Term	Description	P-value	FDR q-value	Enrichment	N	B	n	b	Genes
GO:0019566	arabinose metabolic process	7.13E-04	1.00E+00	1,403.00	11224	1	8	1	[OTOGL  -  otogelin-like]
GO:0046373	L-arabinose metabolic process	7.13E-04	1.00E+00	1,403.00	11224	1	8	1	[OTOGL  -  otogelin-like]

#Genes more highly expressed in male blood aligned using HISAT to a default reference genome
GO Term	Description	P-value	FDR q-value	Enrichment	N	B	n	b	Genes
GO:0070076	histone lysine demethylation	2.57E-04	1.00E+00	82.21	11221	21	13	2	[UTY  -  ubiquitously transcribed tetratricopeptide repeat containing, y-linked, KDM5D  -  lysine (k)-specific demethylase 5d]
GO:0016577	histone demethylation	2.83E-04	1.00E+00	78.47	11221	22	13	2	[UTY  -  ubiquitously transcribed tetratricopeptide repeat containing, y-linked, KDM5D  -  lysine (k)-specific demethylase 5d]
GO:0006482	protein demethylation	3.37E-04	1.00E+00	71.93	11221	24	13	2	[UTY  -  ubiquitously transcribed tetratricopeptide repeat containing, y-linked, KDM5D  -  lysine (k)-specific demethylase 5d]
GO:0008214	protein dealkylation	3.37E-04	1.00E+00	71.93	11221	24	13	2	[UTY  -  ubiquitously transcribed tetratricopeptide repeat containing, y-linked, KDM5D  -  lysine (k)-specific demethylase 5d]

#Genes more highly expressed in female blood aligned using HISAT to a sex chromosome complement informed reference genome
GO Term	Description	P-value	FDR q-value	Enrichment	N	B	n	b	Genes
GO:0019566	arabinose metabolic process	8.02E-04	1.00E+00	1,246.89	11222	1	9	1	[OTOGL  -  otogelin-like]
GO:0046373	L-arabinose metabolic process	8.02E-04	1.00E+00	1,246.89	11222	1	9	1	[OTOGL  -  otogelin-like]

#Genes more highly expressed in male blood aligned using HISAT to a sex chromosome complement informed reference genome
GO Term	Description	P-value	FDR q-value	Enrichment	N	B	n	b	Genes
GO:0070076	histone lysine demethylation	3.00E-04	1.00E+00	76.32	11219	21	14	2	[UTY  -  ubiquitously transcribed tetratricopeptide repeat containing, y-linked, KDM5D  -  lysine (k)-specific demethylase 5d]
GO:0016577	histone demethylation	3.29E-04	1.00E+00	72.85	11219	22	14	2	[UTY  -  ubiquitously transcribed tetratricopeptide repeat containing, y-linked, KDM5D  -  lysine (k)-specific demethylase 5d]
GO:0006482	protein demethylation	3.93E-04	1.00E+00	66.78	11219	24	14	2	[UTY  -  ubiquitously transcribed tetratricopeptide repeat containing, y-linked, KDM5D  -  lysine (k)-specific demethylase 5d]
GO:0008214	protein dealkylation	3.93E-04	1.00E+00	66.78	11219	24	14	2	[UTY  -  ubiquitously transcribed tetratricopeptide repeat containing, y-linked, KDM5D  -  lysine (k)-specific demethylase 5d]

#Genes more highly expressed in female brain cortex aligned using HISAT to a default reference genome
GO Term	Description	P-value	FDR q-value	Enrichment	N	B	n	b	Genes
GO:0052332	modification by organism of membrane in other organism involved in symbiotic interaction	4.51E-04	1.00E+00	2,216.67	13300	2	3	1	[DEFA1  -  defensin, alpha 1]
GO:0052188	modification of cellular component in other organism involved in symbiotic interaction	4.51E-04	1.00E+00	2,216.67	13300	2	3	1	[DEFA1  -  defensin, alpha 1]
GO:0052185	modification of structure of other organism involved in symbiotic interaction	4.51E-04	1.00E+00	2,216.67	13300	2	3	1	[DEFA1  -  defensin, alpha 1]
GO:0052111	modification by symbiont of host structure	4.51E-04	1.00E+00	2,216.67	13300	2	3	1	[DEFA1  -  defensin, alpha 1]
GO:0052043	modification by symbiont of host cellular component	4.51E-04	1.00E+00	2,216.67	13300	2	3	1	[DEFA1  -  defensin, alpha 1]
GO:0052025	modification by symbiont of host cell membrane	4.51E-04	1.00E+00	2,216.67	13300	2	3	1	[DEFA1  -  defensin, alpha 1]
GO:0044657	pore formation in membrane of other organism during symbiotic interaction	4.51E-04	9.46E-01	2,216.67	13300	2	3	1	[DEFA1  -  defensin, alpha 1]
GO:0035915	pore formation in membrane of other organism	9.02E-04	1.00E+00	1,108.33	13300	4	3	1	[DEFA1  -  defensin, alpha 1]

#Genes more highly expressed in male brain cortex aligned using HISAT to a default reference genome
GO Term	Description	P-value	FDR q-value	Enrichment	N	B	n	b	Genes
GO:0061408	positive regulation of transcription from RNA polymerase II promoter in response to heat stress	1.35E-05	1.99E-01	332.53	13301	5	16	2	[HSFY1  -  heat shock transcription factor, y-linked 1, HSFY2  -  heat shock transcription factor, y linked 2]
GO:0070076	histone lysine demethylation	3.38E-04	1.00E+00	72.29	13301	23	16	2	[UTY  -  ubiquitously transcribed tetratricopeptide repeat containing, y-linked, KDM5D  -  lysine (k)-specific demethylase 5d]
GO:0016577	histone demethylation	3.69E-04	1.00E+00	69.28	13301	24	16	2	[UTY  -  ubiquitously transcribed tetratricopeptide repeat containing, y-linked, KDM5D  -  lysine (k)-specific demethylase 5d]
GO:0006482	protein demethylation	4.34E-04	1.00E+00	63.95	13301	26	16	2	[UTY  -  ubiquitously transcribed tetratricopeptide repeat containing, y-linked, KDM5D  -  lysine (k)-specific demethylase 5d]
GO:0008214	protein dealkylation	4.34E-04	1.00E+00	63.95	13301	26	16	2	[UTY  -  ubiquitously transcribed tetratricopeptide repeat containing, y-linked, KDM5D  -  lysine (k)-specific demethylase 5d]
GO:0036003	positive regulation of transcription from RNA polymerase II promoter in response to stress	4.68E-04	1.00E+00	61.58	13301	27	16	2	[HSFY1  -  heat shock transcription factor, y-linked 1, HSFY2  -  heat shock transcription factor, y linked 2]

#Genes more highly expressed in female brain cortex aligned using HISAT to a sex chromosome complement informed reference genome
GO Term	Description	P-value	FDR q-value	Enrichment	N	B	n	b	Genes
GO:0052332	modification by organism of membrane in other organism involved in symbiotic interaction	4.51E-04	1.00E+00	2,216.17	13297	2	3	1	[DEFA1  -  defensin, alpha 1]
GO:0052188	modification of cellular component in other organism involved in symbiotic interaction	4.51E-04	1.00E+00	2,216.17	13297	2	3	1	[DEFA1  -  defensin, alpha 1]
GO:0052185	modification of structure of other organism involved in symbiotic interaction	4.51E-04	1.00E+00	2,216.17	13297	2	3	1	[DEFA1  -  defensin, alpha 1]
GO:0052111	modification by symbiont of host structure	4.51E-04	1.00E+00	2,216.17	13297	2	3	1	[DEFA1  -  defensin, alpha 1]
GO:0052043	modification by symbiont of host cellular component	4.51E-04	1.00E+00	2,216.17	13297	2	3	1	[DEFA1  -  defensin, alpha 1]
GO:0052025	modification by symbiont of host cell membrane	4.51E-04	1.00E+00	2,216.17	13297	2	3	1	[DEFA1  -  defensin, alpha 1]
GO:0044657	pore formation in membrane of other organism during symbiotic interaction	4.51E-04	9.46E-01	2,216.17	13297	2	3	1	[DEFA1  -  defensin, alpha 1]
GO:0035915	pore formation in membrane of other organism	9.02E-04	1.00E+00	1,108.08	13297	4	3	1	[DEFA1  -  defensin, alpha 1]

#Genes more highly expressed in male brain cortex aligned using HISAT to a sex chromosome complement informed reference genome
GO Term	Description	P-value	FDR q-value	Enrichment	N	B	n	b	Genes
GO:0061408	positive regulation of transcription from RNA polymerase II promoter in response to heat stress	1.53E-05	2.25E-01	312.92	13299	5	17	2	[HSFY1  -  heat shock transcription factor, y-linked 1, HSFY2  -  heat shock transcription factor, y linked 2]
GO:0070076	histone lysine demethylation	3.83E-04	1.00E+00	68.03	13299	23	17	2	[UTY  -  ubiquitously transcribed tetratricopeptide repeat containing, y-linked, KDM5D  -  lysine (k)-specific demethylase 5d]
GO:0016577	histone demethylation	4.18E-04	1.00E+00	65.19	13299	24	17	2	[UTY  -  ubiquitously transcribed tetratricopeptide repeat containing, y-linked, KDM5D  -  lysine (k)-specific demethylase 5d]
GO:0006482	protein demethylation	4.91E-04	1.00E+00	60.18	13299	26	17	2	[UTY  -  ubiquitously transcribed tetratricopeptide repeat containing, y-linked, KDM5D  -  lysine (k)-specific demethylase 5d]
GO:0008214	protein dealkylation	4.91E-04	1.00E+00	60.18	13299	26	17	2	[UTY  -  ubiquitously transcribed tetratricopeptide repeat containing, y-linked, KDM5D  -  lysine (k)-specific demethylase 5d]
GO:0036003	positive regulation of transcription from RNA polymerase II promoter in response to stress	5.30E-04	1.00E+00	57.95	13299	27	17	2	[HSFY1  -  heat shock transcription factor, y-linked 1, HSFY2  -  heat shock transcription factor, y linked 2]

#Genes more highly expressed in female breast aligned using HISAT to a default reference genome
GO Term	Description	P-value	FDR q-value	Enrichment	N	B	n	b	Genes
GO:0006958	complement activation, classical pathway	1.73E-82	2.58E-78	20.9	13586	101	457	71	[IGKV3D-20  -  immunoglobulin kappa variable 3d-20, IGKV2-28  -  immunoglobulin kappa variable 2-28, IGHV3-15  -  immunoglobulin heavy variable 3-15, IGHV3-11  -  immunoglobulin heavy variable 3-11 (gene/pseudogene), IGKV3D-11  -  immunoglobulin kappa variable 3d-11, IGHV3-7  -  immunoglobulin heavy variable 3-7, IGHV2-26  -  immunoglobulin heavy variable 2-26, IGHV2-5  -  immunoglobulin heavy variable 2-5, IGKV3-15  -  immunoglobulin kappa variable 3-15, IGKV3-20  -  immunoglobulin kappa variable 3-20, IGKV2-30  -  immunoglobulin kappa variable 2-30, IGHV1-69  -  immunoglobulin heavy variable 1-69, IGHV3-33  -  immunoglobulin heavy variable 3-33, IGKV4-1  -  immunoglobulin kappa variable 4-1, IGKV1D-39  -  immunoglobulin kappa variable 1d-39, IGKV2D-28  -  immunoglobulin kappa variable 2d-28, IGHV3-30  -  immunoglobulin heavy variable 3-30, IGKV2D-30  -  immunoglobulin kappa variable 2d-30, IGHV3-23  -  immunoglobulin heavy variable 3-23, IGKV1D-12  -  immunoglobulin kappa variable 1d-12, IGHV3-21  -  immunoglobulin heavy variable 3-21, IGHV3-20  -  immunoglobulin heavy variable 3-20, IGLV1-51  -  immunoglobulin lambda variable 1-51, IGKV1-5  -  immunoglobulin kappa variable 1-5, IGLV1-47  -  immunoglobulin lambda variable 1-47, IGHV3-66  -  immunoglobulin heavy variable 3-66, IGLV1-44  -  immunoglobulin lambda variable 1-44, IGLV1-40  -  immunoglobulin lambda variable 1-40, IGHV3-49  -  immunoglobulin heavy variable 3-49, IGLV2-23  -  immunoglobulin lambda variable 2-23, IGHV3-53  -  immunoglobulin heavy variable 3-53, IGLV2-11  -  immunoglobulin lambda variable 2-11, IGLV2-14  -  immunoglobulin lambda variable 2-14, IGLV2-8  -  immunoglobulin lambda variable 2-8, IGHV3-48  -  immunoglobulin heavy variable 3-48, IGKV1-17  -  immunoglobulin kappa variable 1-17, IGHV4-34  -  immunoglobulin heavy variable 4-34, IGKV1-16  -  immunoglobulin kappa variable 1-16, IGHV4-31  -  immunoglobulin heavy variable 4-31, IGHV4-4  -  immunoglobulin heavy variable 4-4, IGKV1-12  -  immunoglobulin kappa variable 1-12, IGHV4-28  -  immunoglobulin heavy variable 4-28, IGKV1-39  -  immunoglobulin kappa variable 1-39 (gene/pseudogene), IGHV3-72  -  immunoglobulin heavy variable 3-72, IGHV3-74  -  immunoglobulin heavy variable 3-74, IGHV3-73  -  immunoglobulin heavy variable 3-73, IGLC7  -  immunoglobulin lambda constant 7, IGHM  -  immunoglobulin heavy constant mu, IGLV3-25  -  immunoglobulin lambda variable 3-25, IGHV6-1  -  immunoglobulin heavy variable 6-1, IGKC  -  immunoglobulin kappa constant, IGHV4-59  -  immunoglobulin heavy variable 4-59, IGHV4-61  -  immunoglobulin heavy variable 4-61, IGHV4-39  -  immunoglobulin heavy variable 4-39, IGHV5-51  -  immunoglobulin heavy variable 5-51, IGLV3-1  -  immunoglobulin lambda variable 3-1, IGLC3  -  immunoglobulin lambda constant 3 (kern-oz+ marker), IGLC2  -  immunoglobulin lambda constant 2 (kern-oz- marker), IGLC6  -  immunoglobulin lambda constant 6 (kern+oz- marker, gene/pseudogene), IGLV3-19  -  immunoglobulin lambda variable 3-19, IGLL5  -  immunoglobulin lambda-like polypeptide 5, IGHA1  -  immunoglobulin heavy constant alpha 1, IGLV7-43  -  immunoglobulin lambda variable 7-43, C3  -  complement component 3, IGLV6-57  -  immunoglobulin lambda variable 6-57, IGHV1-3  -  immunoglobulin heavy variable 1-3, IGHA2  -  immunoglobulin heavy constant alpha 2 (a2m marker), IGHG2  -  immunoglobulin heavy constant gamma 2 (g2m marker), IGHG1  -  immunoglobulin heavy constant gamma 1 (g1m marker), IGHG4  -  immunoglobulin heavy constant gamma 4 (g4m marker), IGHG3  -  immunoglobulin heavy constant gamma 3 (g3m marker)]
GO:0006956	complement activation	2.10E-77	1.56E-73	18.85	13586	112	457	71	[IGKV3D-20  -  immunoglobulin kappa variable 3d-20, IGKV2-28  -  immunoglobulin kappa variable 2-28, IGHV3-15  -  immunoglobulin heavy variable 3-15, IGHV3-11  -  immunoglobulin heavy variable 3-11 (gene/pseudogene), IGKV3D-11  -  immunoglobulin kappa variable 3d-11, IGHV3-7  -  immunoglobulin heavy variable 3-7, IGHV2-26  -  immunoglobulin heavy variable 2-26, IGHV2-5  -  immunoglobulin heavy variable 2-5, IGKV3-15  -  immunoglobulin kappa variable 3-15, IGKV3-20  -  immunoglobulin kappa variable 3-20, IGKV2-30  -  immunoglobulin kappa variable 2-30, IGHV1-69  -  immunoglobulin heavy variable 1-69, IGHV3-33  -  immunoglobulin heavy variable 3-33, IGKV4-1  -  immunoglobulin kappa variable 4-1, IGKV1D-39  -  immunoglobulin kappa variable 1d-39, IGKV2D-28  -  immunoglobulin kappa variable 2d-28, IGHV3-30  -  immunoglobulin heavy variable 3-30, IGKV2D-30  -  immunoglobulin kappa variable 2d-30, IGHV3-23  -  immunoglobulin heavy variable 3-23, IGKV1D-12  -  immunoglobulin kappa variable 1d-12, IGHV3-21  -  immunoglobulin heavy variable 3-21, IGHV3-20  -  immunoglobulin heavy variable 3-20, IGLV1-51  -  immunoglobulin lambda variable 1-51, IGKV1-5  -  immunoglobulin kappa variable 1-5, IGLV1-47  -  immunoglobulin lambda variable 1-47, IGHV3-66  -  immunoglobulin heavy variable 3-66, IGLV1-44  -  immunoglobulin lambda variable 1-44, IGLV1-40  -  immunoglobulin lambda variable 1-40, IGHV3-49  -  immunoglobulin heavy variable 3-49, IGLV2-23  -  immunoglobulin lambda variable 2-23, IGHV3-53  -  immunoglobulin heavy variable 3-53, IGLV2-11  -  immunoglobulin lambda variable 2-11, IGLV2-14  -  immunoglobulin lambda variable 2-14, IGLV2-8  -  immunoglobulin lambda variable 2-8, IGHV3-48  -  immunoglobulin heavy variable 3-48, IGKV1-17  -  immunoglobulin kappa variable 1-17, IGHV4-34  -  immunoglobulin heavy variable 4-34, IGKV1-16  -  immunoglobulin kappa variable 1-16, IGHV4-31  -  immunoglobulin heavy variable 4-31, IGHV4-4  -  immunoglobulin heavy variable 4-4, IGKV1-12  -  immunoglobulin kappa variable 1-12, IGHV4-28  -  immunoglobulin heavy variable 4-28, IGKV1-39  -  immunoglobulin kappa variable 1-39 (gene/pseudogene), IGHV3-72  -  immunoglobulin heavy variable 3-72, IGHV3-74  -  immunoglobulin heavy variable 3-74, IGHV3-73  -  immunoglobulin heavy variable 3-73, IGLC7  -  immunoglobulin lambda constant 7, IGHM  -  immunoglobulin heavy constant mu, IGLV3-25  -  immunoglobulin lambda variable 3-25, IGHV6-1  -  immunoglobulin heavy variable 6-1, IGKC  -  immunoglobulin kappa constant, IGHV4-59  -  immunoglobulin heavy variable 4-59, IGHV4-61  -  immunoglobulin heavy variable 4-61, IGHV4-39  -  immunoglobulin heavy variable 4-39, IGHV5-51  -  immunoglobulin heavy variable 5-51, IGLV3-1  -  immunoglobulin lambda variable 3-1, IGLC3  -  immunoglobulin lambda constant 3 (kern-oz+ marker), IGLC2  -  immunoglobulin lambda constant 2 (kern-oz- marker), IGLC6  -  immunoglobulin lambda constant 6 (kern+oz- marker, gene/pseudogene), IGLV3-19  -  immunoglobulin lambda variable 3-19, IGLL5  -  immunoglobulin lambda-like polypeptide 5, IGHA1  -  immunoglobulin heavy constant alpha 1, C3  -  complement component 3, IGLV7-43  -  immunoglobulin lambda variable 7-43, IGLV6-57  -  immunoglobulin lambda variable 6-57, IGHV1-3  -  immunoglobulin heavy variable 1-3, IGHA2  -  immunoglobulin heavy constant alpha 2 (a2m marker), IGHG2  -  immunoglobulin heavy constant gamma 2 (g2m marker), IGHG1  -  immunoglobulin heavy constant gamma 1 (g1m marker), IGHG4  -  immunoglobulin heavy constant gamma 4 (g4m marker), IGHG3  -  immunoglobulin heavy constant gamma 3 (g3m marker)]
GO:0072376	protein activation cascade	7.33E-74	3.63E-70	17.44	13586	121	457	71	[IGKV3D-20  -  immunoglobulin kappa variable 3d-20, IGKV2-28  -  immunoglobulin kappa variable 2-28, IGHV3-15  -  immunoglobulin heavy variable 3-15, IGHV3-11  -  immunoglobulin heavy variable 3-11 (gene/pseudogene), IGKV3D-11  -  immunoglobulin kappa variable 3d-11, IGHV3-7  -  immunoglobulin heavy variable 3-7, IGHV2-26  -  immunoglobulin heavy variable 2-26, IGHV2-5  -  immunoglobulin heavy variable 2-5, IGKV3-15  -  immunoglobulin kappa variable 3-15, IGKV3-20  -  immunoglobulin kappa variable 3-20, IGKV2-30  -  immunoglobulin kappa variable 2-30, IGHV1-69  -  immunoglobulin heavy variable 1-69, IGHV3-33  -  immunoglobulin heavy variable 3-33, IGKV4-1  -  immunoglobulin kappa variable 4-1, IGKV1D-39  -  immunoglobulin kappa variable 1d-39, IGKV2D-28  -  immunoglobulin kappa variable 2d-28, IGHV3-30  -  immunoglobulin heavy variable 3-30, IGKV2D-30  -  immunoglobulin kappa variable 2d-30, IGHV3-23  -  immunoglobulin heavy variable 3-23, IGKV1D-12  -  immunoglobulin kappa variable 1d-12, IGHV3-21  -  immunoglobulin heavy variable 3-21, IGHV3-20  -  immunoglobulin heavy variable 3-20, IGLV1-51  -  immunoglobulin lambda variable 1-51, IGKV1-5  -  immunoglobulin kappa variable 1-5, IGLV1-47  -  immunoglobulin lambda variable 1-47, IGHV3-66  -  immunoglobulin heavy variable 3-66, IGLV1-44  -  immunoglobulin lambda variable 1-44, IGLV1-40  -  immunoglobulin lambda variable 1-40, IGHV3-49  -  immunoglobulin heavy variable 3-49, IGLV2-23  -  immunoglobulin lambda variable 2-23, IGHV3-53  -  immunoglobulin heavy variable 3-53, IGLV2-11  -  immunoglobulin lambda variable 2-11, IGLV2-14  -  immunoglobulin lambda variable 2-14, IGLV2-8  -  immunoglobulin lambda variable 2-8, IGHV3-48  -  immunoglobulin heavy variable 3-48, IGKV1-17  -  immunoglobulin kappa variable 1-17, IGHV4-34  -  immunoglobulin heavy variable 4-34, IGKV1-16  -  immunoglobulin kappa variable 1-16, IGHV4-31  -  immunoglobulin heavy variable 4-31, IGHV4-4  -  immunoglobulin heavy variable 4-4, IGKV1-12  -  immunoglobulin kappa variable 1-12, IGHV4-28  -  immunoglobulin heavy variable 4-28, IGKV1-39  -  immunoglobulin kappa variable 1-39 (gene/pseudogene), IGHV3-72  -  immunoglobulin heavy variable 3-72, IGHV3-74  -  immunoglobulin heavy variable 3-74, IGHV3-73  -  immunoglobulin heavy variable 3-73, IGLC7  -  immunoglobulin lambda constant 7, IGHM  -  immunoglobulin heavy constant mu, IGLV3-25  -  immunoglobulin lambda variable 3-25, IGHV6-1  -  immunoglobulin heavy variable 6-1, IGKC  -  immunoglobulin kappa constant, IGHV4-59  -  immunoglobulin heavy variable 4-59, IGHV4-61  -  immunoglobulin heavy variable 4-61, IGHV4-39  -  immunoglobulin heavy variable 4-39, IGHV5-51  -  immunoglobulin heavy variable 5-51, IGLV3-1  -  immunoglobulin lambda variable 3-1, IGLC3  -  immunoglobulin lambda constant 3 (kern-oz+ marker), IGLC2  -  immunoglobulin lambda constant 2 (kern-oz- marker), IGLC6  -  immunoglobulin lambda constant 6 (kern+oz- marker, gene/pseudogene), IGLV3-19  -  immunoglobulin lambda variable 3-19, IGLL5  -  immunoglobulin lambda-like polypeptide 5, IGHA1  -  immunoglobulin heavy constant alpha 1, IGLV7-43  -  immunoglobulin lambda variable 7-43, C3  -  complement component 3, IGLV6-57  -  immunoglobulin lambda variable 6-57, IGHV1-3  -  immunoglobulin heavy variable 1-3, IGHA2  -  immunoglobulin heavy constant alpha 2 (a2m marker), IGHG2  -  immunoglobulin heavy constant gamma 2 (g2m marker), IGHG1  -  immunoglobulin heavy constant gamma 1 (g1m marker), IGHG4  -  immunoglobulin heavy constant gamma 4 (g4m marker), IGHG3  -  immunoglobulin heavy constant gamma 3 (g3m marker)]
GO:0006959	humoral immune response	8.23E-68	3.06E-64	12.69	13586	185	457	79	[IGKV3D-20  -  immunoglobulin kappa variable 3d-20, IGKV2-28  -  immunoglobulin kappa variable 2-28, IGHV3-15  -  immunoglobulin heavy variable 3-15, IGHV3-11  -  immunoglobulin heavy variable 3-11 (gene/pseudogene), IGKV3D-11  -  immunoglobulin kappa variable 3d-11, IGHV3-7  -  immunoglobulin heavy variable 3-7, IGHV2-26  -  immunoglobulin heavy variable 2-26, IGHV2-5  -  immunoglobulin heavy variable 2-5, IGKV3-15  -  immunoglobulin kappa variable 3-15, IGKV3-20  -  immunoglobulin kappa variable 3-20, IGKV2-30  -  immunoglobulin kappa variable 2-30, IGHV1-69  -  immunoglobulin heavy variable 1-69, IGHV3-33  -  immunoglobulin heavy variable 3-33, IGKV4-1  -  immunoglobulin kappa variable 4-1, IGKV1D-39  -  immunoglobulin kappa variable 1d-39, IGKV2D-28  -  immunoglobulin kappa variable 2d-28, IGHV3-30  -  immunoglobulin heavy variable 3-30, IGKV2D-30  -  immunoglobulin kappa variable 2d-30, IGHV3-23  -  immunoglobulin heavy variable 3-23, IGKV1D-12  -  immunoglobulin kappa variable 1d-12, IGHV3-21  -  immunoglobulin heavy variable 3-21, IGHV3-20  -  immunoglobulin heavy variable 3-20, IGLV1-51  -  immunoglobulin lambda variable 1-51, IGKV1-5  -  immunoglobulin kappa variable 1-5, IGLV1-47  -  immunoglobulin lambda variable 1-47, IGHV3-66  -  immunoglobulin heavy variable 3-66, IGLV1-44  -  immunoglobulin lambda variable 1-44, IGLV1-40  -  immunoglobulin lambda variable 1-40, IGHV3-49  -  immunoglobulin heavy variable 3-49, IGHV3-53  -  immunoglobulin heavy variable 3-53, IGLV2-23  -  immunoglobulin lambda variable 2-23, IGLV2-11  -  immunoglobulin lambda variable 2-11, IGLV2-14  -  immunoglobulin lambda variable 2-14, IGHV3-48  -  immunoglobulin heavy variable 3-48, IGLV2-8  -  immunoglobulin lambda variable 2-8, IGKV1-17  -  immunoglobulin kappa variable 1-17, IGKV1-16  -  immunoglobulin kappa variable 1-16, IGHV4-34  -  immunoglobulin heavy variable 4-34, IGHV4-31  -  immunoglobulin heavy variable 4-31, BPIFB2  -  bpi fold containing family b, member 2, IGHV4-4  -  immunoglobulin heavy variable 4-4, IGKV1-12  -  immunoglobulin kappa variable 1-12, CXCL5  -  chemokine (c-x-c motif) ligand 5, IGHV4-28  -  immunoglobulin heavy variable 4-28, IGKV1-39  -  immunoglobulin kappa variable 1-39 (gene/pseudogene), CXCL6  -  chemokine (c-x-c motif) ligand 6, IGHV3-72  -  immunoglobulin heavy variable 3-72, IGHV3-74  -  immunoglobulin heavy variable 3-74, IGHV3-73  -  immunoglobulin heavy variable 3-73, IGLC7  -  immunoglobulin lambda constant 7, IGHM  -  immunoglobulin heavy constant mu, IGLV3-25  -  immunoglobulin lambda variable 3-25, IGHV6-1  -  immunoglobulin heavy variable 6-1, IGKC  -  immunoglobulin kappa constant, IGHV4-59  -  immunoglobulin heavy variable 4-59, IGHV4-61  -  immunoglobulin heavy variable 4-61, IGHV4-39  -  immunoglobulin heavy variable 4-39, IGHV5-51  -  immunoglobulin heavy variable 5-51, CCR2  -  chemokine (c-c motif) receptor 2, IGLV3-1  -  immunoglobulin lambda variable 3-1, IGLC3  -  immunoglobulin lambda constant 3 (kern-oz+ marker), IGLC2  -  immunoglobulin lambda constant 2 (kern-oz- marker), IGLC6  -  immunoglobulin lambda constant 6 (kern+oz- marker, gene/pseudogene), IGLV3-19  -  immunoglobulin lambda variable 3-19, LTF  -  lactotransferrin, IGLL5  -  immunoglobulin lambda-like polypeptide 5, POU2AF1  -  pou class 2 associating factor 1, LCN2  -  lipocalin 2, IGHA1  -  immunoglobulin heavy constant alpha 1, C3  -  complement component 3, IGLV7-43  -  immunoglobulin lambda variable 7-43, IGLV6-57  -  immunoglobulin lambda variable 6-57, IGHV1-3  -  immunoglobulin heavy variable 1-3, IGHA2  -  immunoglobulin heavy constant alpha 2 (a2m marker), IGHG2  -  immunoglobulin heavy constant gamma 2 (g2m marker), IGHG1  -  immunoglobulin heavy constant gamma 1 (g1m marker), RNASE7  -  ribonuclease, rnase a family, 7, IGHG4  -  immunoglobulin heavy constant gamma 4 (g4m marker), IGHG3  -  immunoglobulin heavy constant gamma 3 (g3m marker)]
GO:0002377	immunoglobulin production	1.21E-62	3.61E-59	24.28	13586	60	457	49	[IGKV3D-15  -  immunoglobulin kappa variable 3d-15 (gene/pseudogene), IGKV2-24  -  immunoglobulin kappa variable 2-24, IGKV3D-20  -  immunoglobulin kappa variable 3d-20, IGKV2-28  -  immunoglobulin kappa variable 2-28, IGKV3D-7  -  immunoglobulin kappa variable 3d-7, IGKV3D-11  -  immunoglobulin kappa variable 3d-11, IGKV3-15  -  immunoglobulin kappa variable 3-15, IGKV3-20  -  immunoglobulin kappa variable 3-20, IGKV2-30  -  immunoglobulin kappa variable 2-30, IGKV6-21  -  immunoglobulin kappa variable 6-21 (non-functional), IGKV1D-8  -  immunoglobulin kappa variable 1d-8, IGKV4-1  -  immunoglobulin kappa variable 4-1, IGKV1D-39  -  immunoglobulin kappa variable 1d-39, IGKV2D-29  -  immunoglobulin kappa variable 2d-29, IGKV2D-28  -  immunoglobulin kappa variable 2d-28, IGKV2D-30  -  immunoglobulin kappa variable 2d-30, IGKV1D-13  -  immunoglobulin kappa variable 1d-13, IGKV1D-12  -  immunoglobulin kappa variable 1d-12, IGKV1D-17  -  immunoglobulin kappa variable 1d-17, IGLV1-51  -  immunoglobulin lambda variable 1-51, IGKV1-5  -  immunoglobulin kappa variable 1-5, IGLV1-47  -  immunoglobulin lambda variable 1-47, IGLV1-44  -  immunoglobulin lambda variable 1-44, IGLV1-40  -  immunoglobulin lambda variable 1-40, IGLV2-18  -  immunoglobulin lambda variable 2-18, IGLV2-23  -  immunoglobulin lambda variable 2-23, IGLV2-11  -  immunoglobulin lambda variable 2-11, IGLV2-14  -  immunoglobulin lambda variable 2-14, IGLV2-8  -  immunoglobulin lambda variable 2-8, IGKV1-17  -  immunoglobulin kappa variable 1-17, IGKV1-16  -  immunoglobulin kappa variable 1-16, IGKV1-13  -  immunoglobulin kappa variable 1-13 (gene/pseudogene), IGKV1-12  -  immunoglobulin kappa variable 1-12, IGKV1-9  -  immunoglobulin kappa variable 1-9, IGKV1-8  -  immunoglobulin kappa variable 1-8, IGKV1-6  -  immunoglobulin kappa variable 1-6, IGKV1-39  -  immunoglobulin kappa variable 1-39 (gene/pseudogene), IGKV1-27  -  immunoglobulin kappa variable 1-27, IGLV3-25  -  immunoglobulin lambda variable 3-25, IGKC  -  immunoglobulin kappa constant, IGLV4-60  -  immunoglobulin lambda variable 4-60, IGLV4-69  -  immunoglobulin lambda variable 4-69, IGLV5-45  -  immunoglobulin lambda variable 5-45, IGLV3-1  -  immunoglobulin lambda variable 3-1, IGLV3-10  -  immunoglobulin lambda variable 3-10, IGLV3-19  -  immunoglobulin lambda variable 3-19, IGLV7-43  -  immunoglobulin lambda variable 7-43, IGLV6-57  -  immunoglobulin lambda variable 6-57, IGLV10-54  -  immunoglobulin lambda variable 10-54]
GO:0002440	production of molecular mediator of immune response	1.05E-55	2.59E-52	19.56	13586	76	457	50	[IGKV3D-15  -  immunoglobulin kappa variable 3d-15 (gene/pseudogene), IGKV2-24  -  immunoglobulin kappa variable 2-24, IGKV3D-20  -  immunoglobulin kappa variable 3d-20, IGKV2-28  -  immunoglobulin kappa variable 2-28, IGKV3D-7  -  immunoglobulin kappa variable 3d-7, IGKV3D-11  -  immunoglobulin kappa variable 3d-11, IGKV3-15  -  immunoglobulin kappa variable 3-15, IGKV3-20  -  immunoglobulin kappa variable 3-20, IGKV2-30  -  immunoglobulin kappa variable 2-30, IGKV6-21  -  immunoglobulin kappa variable 6-21 (non-functional), IGKV1D-8  -  immunoglobulin kappa variable 1d-8, IGKV4-1  -  immunoglobulin kappa variable 4-1, IGKV1D-39  -  immunoglobulin kappa variable 1d-39, IGKV2D-29  -  immunoglobulin kappa variable 2d-29, IGKV2D-28  -  immunoglobulin kappa variable 2d-28, IGKV2D-30  -  immunoglobulin kappa variable 2d-30, IGKV1D-13  -  immunoglobulin kappa variable 1d-13, IGKV1D-12  -  immunoglobulin kappa variable 1d-12, IGKV1D-17  -  immunoglobulin kappa variable 1d-17, IGLV1-51  -  immunoglobulin lambda variable 1-51, IGKV1-5  -  immunoglobulin kappa variable 1-5, IGLV1-47  -  immunoglobulin lambda variable 1-47, IGLV1-44  -  immunoglobulin lambda variable 1-44, IGLV1-40  -  immunoglobulin lambda variable 1-40, IGLV2-18  -  immunoglobulin lambda variable 2-18, IGLV2-23  -  immunoglobulin lambda variable 2-23, IGLV2-11  -  immunoglobulin lambda variable 2-11, IGLV2-14  -  immunoglobulin lambda variable 2-14, IGLV2-8  -  immunoglobulin lambda variable 2-8, IGKV1-17  -  immunoglobulin kappa variable 1-17, IGKV1-16  -  immunoglobulin kappa variable 1-16, IGKV1-13  -  immunoglobulin kappa variable 1-13 (gene/pseudogene), IGKV1-12  -  immunoglobulin kappa variable 1-12, IGKV1-9  -  immunoglobulin kappa variable 1-9, IGKV1-8  -  immunoglobulin kappa variable 1-8, IGKV1-6  -  immunoglobulin kappa variable 1-6, IGKV1-39  -  immunoglobulin kappa variable 1-39 (gene/pseudogene), C1orf106  -  chromosome 1 open reading frame 106, IGKV1-27  -  immunoglobulin kappa variable 1-27, IGLV3-25  -  immunoglobulin lambda variable 3-25, IGKC  -  immunoglobulin kappa constant, IGLV4-60  -  immunoglobulin lambda variable 4-60, IGLV4-69  -  immunoglobulin lambda variable 4-69, IGLV5-45  -  immunoglobulin lambda variable 5-45, IGLV3-1  -  immunoglobulin lambda variable 3-1, IGLV3-10  -  immunoglobulin lambda variable 3-10, IGLV3-19  -  immunoglobulin lambda variable 3-19, IGLV7-43  -  immunoglobulin lambda variable 7-43, IGLV6-57  -  immunoglobulin lambda variable 6-57, IGLV10-54  -  immunoglobulin lambda variable 10-54]
GO:0030449	regulation of complement activation	2.37E-53	5.03E-50	17.63	13586	86	457	51	[IGKV3D-20  -  immunoglobulin kappa variable 3d-20, IGKV2-28  -  immunoglobulin kappa variable 2-28, IGHV3-11  -  immunoglobulin heavy variable 3-11 (gene/pseudogene), IGHV3-7  -  immunoglobulin heavy variable 3-7, IGKV3D-11  -  immunoglobulin kappa variable 3d-11, IGHV2-5  -  immunoglobulin heavy variable 2-5, IGKV3-15  -  immunoglobulin kappa variable 3-15, IGKV3-20  -  immunoglobulin kappa variable 3-20, IGKV2-30  -  immunoglobulin kappa variable 2-30, IGHV1-69  -  immunoglobulin heavy variable 1-69, IGHV3-33  -  immunoglobulin heavy variable 3-33, IGKV4-1  -  immunoglobulin kappa variable 4-1, IGKV1D-39  -  immunoglobulin kappa variable 1d-39, IGHV3-30  -  immunoglobulin heavy variable 3-30, IGKV2D-28  -  immunoglobulin kappa variable 2d-28, IGKV2D-30  -  immunoglobulin kappa variable 2d-30, IGHV3-23  -  immunoglobulin heavy variable 3-23, IGKV1D-12  -  immunoglobulin kappa variable 1d-12, IGLV1-51  -  immunoglobulin lambda variable 1-51, IGKV1-5  -  immunoglobulin kappa variable 1-5, IGLV1-47  -  immunoglobulin lambda variable 1-47, IGLV1-44  -  immunoglobulin lambda variable 1-44, IGLV1-40  -  immunoglobulin lambda variable 1-40, IGHV3-53  -  immunoglobulin heavy variable 3-53, IGLV2-23  -  immunoglobulin lambda variable 2-23, IGLV2-11  -  immunoglobulin lambda variable 2-11, IGLV2-14  -  immunoglobulin lambda variable 2-14, IGLV2-8  -  immunoglobulin lambda variable 2-8, IGHV3-48  -  immunoglobulin heavy variable 3-48, IGKV1-17  -  immunoglobulin kappa variable 1-17, IGKV1-16  -  immunoglobulin kappa variable 1-16, IGHV4-34  -  immunoglobulin heavy variable 4-34, IGKV1-12  -  immunoglobulin kappa variable 1-12, IGKV1-39  -  immunoglobulin kappa variable 1-39 (gene/pseudogene), IGLC7  -  immunoglobulin lambda constant 7, IGLV3-25  -  immunoglobulin lambda variable 3-25, IGKC  -  immunoglobulin kappa constant, IGHV4-59  -  immunoglobulin heavy variable 4-59, IGHV4-39  -  immunoglobulin heavy variable 4-39, IGLV3-1  -  immunoglobulin lambda variable 3-1, IGLC3  -  immunoglobulin lambda constant 3 (kern-oz+ marker), IGLC2  -  immunoglobulin lambda constant 2 (kern-oz- marker), IGLC6  -  immunoglobulin lambda constant 6 (kern+oz- marker, gene/pseudogene), IGLV3-19  -  immunoglobulin lambda variable 3-19, IGLV7-43  -  immunoglobulin lambda variable 7-43, C3  -  complement component 3, IGLV6-57  -  immunoglobulin lambda variable 6-57, IGHG2  -  immunoglobulin heavy constant gamma 2 (g2m marker), IGHG1  -  immunoglobulin heavy constant gamma 1 (g1m marker), IGHG4  -  immunoglobulin heavy constant gamma 4 (g4m marker), IGHG3  -  immunoglobulin heavy constant gamma 3 (g3m marker)]
GO:2000257	regulation of protein activation cascade	2.37E-53	4.40E-50	17.63	13586	86	457	51	[IGKV3D-20  -  immunoglobulin kappa variable 3d-20, IGKV2-28  -  immunoglobulin kappa variable 2-28, IGHV3-11  -  immunoglobulin heavy variable 3-11 (gene/pseudogene), IGKV3D-11  -  immunoglobulin kappa variable 3d-11, IGHV3-7  -  immunoglobulin heavy variable 3-7, IGKV3-15  -  immunoglobulin kappa variable 3-15, IGHV2-5  -  immunoglobulin heavy variable 2-5, IGKV3-20  -  immunoglobulin kappa variable 3-20, IGKV2-30  -  immunoglobulin kappa variable 2-30, IGHV1-69  -  immunoglobulin heavy variable 1-69, IGKV4-1  -  immunoglobulin kappa variable 4-1, IGHV3-33  -  immunoglobulin heavy variable 3-33, IGKV1D-39  -  immunoglobulin kappa variable 1d-39, IGKV2D-28  -  immunoglobulin kappa variable 2d-28, IGHV3-30  -  immunoglobulin heavy variable 3-30, IGKV2D-30  -  immunoglobulin kappa variable 2d-30, IGHV3-23  -  immunoglobulin heavy variable 3-23, IGKV1D-12  -  immunoglobulin kappa variable 1d-12, IGLV1-51  -  immunoglobulin lambda variable 1-51, IGKV1-5  -  immunoglobulin kappa variable 1-5, IGLV1-47  -  immunoglobulin lambda variable 1-47, IGLV1-44  -  immunoglobulin lambda variable 1-44, IGLV1-40  -  immunoglobulin lambda variable 1-40, IGHV3-53  -  immunoglobulin heavy variable 3-53, IGLV2-23  -  immunoglobulin lambda variable 2-23, IGLV2-11  -  immunoglobulin lambda variable 2-11, IGLV2-14  -  immunoglobulin lambda variable 2-14, IGLV2-8  -  immunoglobulin lambda variable 2-8, IGHV3-48  -  immunoglobulin heavy variable 3-48, IGKV1-17  -  immunoglobulin kappa variable 1-17, IGKV1-16  -  immunoglobulin kappa variable 1-16, IGHV4-34  -  immunoglobulin heavy variable 4-34, IGKV1-12  -  immunoglobulin kappa variable 1-12, IGKV1-39  -  immunoglobulin kappa variable 1-39 (gene/pseudogene), IGLC7  -  immunoglobulin lambda constant 7, IGLV3-25  -  immunoglobulin lambda variable 3-25, IGKC  -  immunoglobulin kappa constant, IGHV4-59  -  immunoglobulin heavy variable 4-59, IGHV4-39  -  immunoglobulin heavy variable 4-39, IGLV3-1  -  immunoglobulin lambda variable 3-1, IGLC3  -  immunoglobulin lambda constant 3 (kern-oz+ marker), IGLC2  -  immunoglobulin lambda constant 2 (kern-oz- marker), IGLC6  -  immunoglobulin lambda constant 6 (kern+oz- marker, gene/pseudogene), IGLV3-19  -  immunoglobulin lambda variable 3-19, C3  -  complement component 3, IGLV7-43  -  immunoglobulin lambda variable 7-43, IGLV6-57  -  immunoglobulin lambda variable 6-57, IGHG2  -  immunoglobulin heavy constant gamma 2 (g2m marker), IGHG1  -  immunoglobulin heavy constant gamma 1 (g1m marker), IGHG4  -  immunoglobulin heavy constant gamma 4 (g4m marker), IGHG3  -  immunoglobulin heavy constant gamma 3 (g3m marker)]
GO:0002920	regulation of humoral immune response	1.94E-52	3.19E-49	16.08	13586	98	457	53	[IGKV3D-20  -  immunoglobulin kappa variable 3d-20, IGKV2-28  -  immunoglobulin kappa variable 2-28, IGHV3-11  -  immunoglobulin heavy variable 3-11 (gene/pseudogene), IGHV3-7  -  immunoglobulin heavy variable 3-7, IGKV3D-11  -  immunoglobulin kappa variable 3d-11, IGHV2-5  -  immunoglobulin heavy variable 2-5, IGKV3-15  -  immunoglobulin kappa variable 3-15, IGKV3-20  -  immunoglobulin kappa variable 3-20, IGKV2-30  -  immunoglobulin kappa variable 2-30, KLK7  -  kallikrein-related peptidase 7, IGHV1-69  -  immunoglobulin heavy variable 1-69, IGKV4-1  -  immunoglobulin kappa variable 4-1, IGHV3-33  -  immunoglobulin heavy variable 3-33, IGKV1D-39  -  immunoglobulin kappa variable 1d-39, IGKV2D-28  -  immunoglobulin kappa variable 2d-28, IGHV3-30  -  immunoglobulin heavy variable 3-30, IGKV2D-30  -  immunoglobulin kappa variable 2d-30, IGHV3-23  -  immunoglobulin heavy variable 3-23, IGKV1D-12  -  immunoglobulin kappa variable 1d-12, IGLV1-51  -  immunoglobulin lambda variable 1-51, IGKV1-5  -  immunoglobulin kappa variable 1-5, IGLV1-47  -  immunoglobulin lambda variable 1-47, IGLV1-44  -  immunoglobulin lambda variable 1-44, IGLV1-40  -  immunoglobulin lambda variable 1-40, IGLV2-23  -  immunoglobulin lambda variable 2-23, IGHV3-53  -  immunoglobulin heavy variable 3-53, IGLV2-11  -  immunoglobulin lambda variable 2-11, IGLV2-14  -  immunoglobulin lambda variable 2-14, IGLV2-8  -  immunoglobulin lambda variable 2-8, IGHV3-48  -  immunoglobulin heavy variable 3-48, IGKV1-17  -  immunoglobulin kappa variable 1-17, IGKV1-16  -  immunoglobulin kappa variable 1-16, IGHV4-34  -  immunoglobulin heavy variable 4-34, IGKV1-12  -  immunoglobulin kappa variable 1-12, IGKV1-39  -  immunoglobulin kappa variable 1-39 (gene/pseudogene), IGLC7  -  immunoglobulin lambda constant 7, IGLV3-25  -  immunoglobulin lambda variable 3-25, IGKC  -  immunoglobulin kappa constant, IGHV4-59  -  immunoglobulin heavy variable 4-59, IGHV4-39  -  immunoglobulin heavy variable 4-39, IGLV3-1  -  immunoglobulin lambda variable 3-1, IGLC3  -  immunoglobulin lambda constant 3 (kern-oz+ marker), IGLC2  -  immunoglobulin lambda constant 2 (kern-oz- marker), IGLC6  -  immunoglobulin lambda constant 6 (kern+oz- marker, gene/pseudogene), IGLV3-19  -  immunoglobulin lambda variable 3-19, IGLV7-43  -  immunoglobulin lambda variable 7-43, C3  -  complement component 3, IGLV6-57  -  immunoglobulin lambda variable 6-57, KLK5  -  kallikrein-related peptidase 5, IGHG2  -  immunoglobulin heavy constant gamma 2 (g2m marker), IGHG1  -  immunoglobulin heavy constant gamma 1 (g1m marker), IGHG4  -  immunoglobulin heavy constant gamma 4 (g4m marker), IGHG3  -  immunoglobulin heavy constant gamma 3 (g3m marker)]
GO:0006910	phagocytosis, recognition	7.83E-48	1.16E-44	21.02	13586	58	457	41	[IGHM  -  immunoglobulin heavy constant mu, IGHV3-15  -  immunoglobulin heavy variable 3-15, IGHV6-1  -  immunoglobulin heavy variable 6-1, IGKC  -  immunoglobulin kappa constant, IGHV3-11  -  immunoglobulin heavy variable 3-11 (gene/pseudogene), IGHV3-7  -  immunoglobulin heavy variable 3-7, IGHV4-59  -  immunoglobulin heavy variable 4-59, IGHV2-26  -  immunoglobulin heavy variable 2-26, IGHV4-61  -  immunoglobulin heavy variable 4-61, IGHV4-39  -  immunoglobulin heavy variable 4-39, IGHV2-5  -  immunoglobulin heavy variable 2-5, IGHV5-51  -  immunoglobulin heavy variable 5-51, IGHV1-69  -  immunoglobulin heavy variable 1-69, IGLC3  -  immunoglobulin lambda constant 3 (kern-oz+ marker), IGLC2  -  immunoglobulin lambda constant 2 (kern-oz- marker), IGHV3-33  -  immunoglobulin heavy variable 3-33, IGLC6  -  immunoglobulin lambda constant 6 (kern+oz- marker, gene/pseudogene), IGHV3-30  -  immunoglobulin heavy variable 3-30, IGHV3-23  -  immunoglobulin heavy variable 3-23, IGHV3-21  -  immunoglobulin heavy variable 3-21, IGHV3-20  -  immunoglobulin heavy variable 3-20, IGLL5  -  immunoglobulin lambda-like polypeptide 5, IGHV3-66  -  immunoglobulin heavy variable 3-66, IGHV3-49  -  immunoglobulin heavy variable 3-49, IGHV3-53  -  immunoglobulin heavy variable 3-53, IGHV3-48  -  immunoglobulin heavy variable 3-48, IGHA1  -  immunoglobulin heavy constant alpha 1, IGHV4-34  -  immunoglobulin heavy variable 4-34, IGHV4-31  -  immunoglobulin heavy variable 4-31, IGHV4-4  -  immunoglobulin heavy variable 4-4, IGHV1-3  -  immunoglobulin heavy variable 1-3, IGHA2  -  immunoglobulin heavy constant alpha 2 (a2m marker), IGHV4-28  -  immunoglobulin heavy variable 4-28, IGHG2  -  immunoglobulin heavy constant gamma 2 (g2m marker), IGHG1  -  immunoglobulin heavy constant gamma 1 (g1m marker), IGHV3-72  -  immunoglobulin heavy variable 3-72, IGHG4  -  immunoglobulin heavy constant gamma 4 (g4m marker), IGHV3-74  -  immunoglobulin heavy variable 3-74, IGHG3  -  immunoglobulin heavy constant gamma 3 (g3m marker), IGHV3-73  -  immunoglobulin heavy variable 3-73, IGLC7  -  immunoglobulin lambda constant 7]
GO:0006955	immune response	5.00E-47	6.75E-44	4.68	13586	730	457	115	[IGKV3D-15  -  immunoglobulin kappa variable 3d-15 (gene/pseudogene), IGKV3D-20  -  immunoglobulin kappa variable 3d-20, APOBEC3B  -  apolipoprotein b mrna editing enzyme, catalytic polypeptide-like 3b, IGKV3D-7  -  immunoglobulin kappa variable 3d-7, IGKV3D-11  -  immunoglobulin kappa variable 3d-11, IGKV1D-39  -  immunoglobulin kappa variable 1d-39, IGKV2D-29  -  immunoglobulin kappa variable 2d-29, IGKV2D-28  -  immunoglobulin kappa variable 2d-28, IGKV2D-30  -  immunoglobulin kappa variable 2d-30, CD79A  -  cd79a molecule, immunoglobulin-associated alpha, IGLV1-51  -  immunoglobulin lambda variable 1-51, IGKV1-5  -  immunoglobulin kappa variable 1-5, IGLV1-47  -  immunoglobulin lambda variable 1-47, IGLV1-44  -  immunoglobulin lambda variable 1-44, IGLV1-40  -  immunoglobulin lambda variable 1-40, IGLV2-18  -  immunoglobulin lambda variable 2-18, IGLV2-23  -  immunoglobulin lambda variable 2-23, IGLV2-11  -  immunoglobulin lambda variable 2-11, IGLV2-14  -  immunoglobulin lambda variable 2-14, IGLV2-8  -  immunoglobulin lambda variable 2-8, BPIFB2  -  bpi fold containing family b, member 2, CXCL5  -  chemokine (c-x-c motif) ligand 5, CXCL6  -  chemokine (c-x-c motif) ligand 6, IGLC7  -  immunoglobulin lambda constant 7, IGLV3-25  -  immunoglobulin lambda variable 3-25, IL17B  -  interleukin 17b, IGLV4-60  -  immunoglobulin lambda variable 4-60, IGLV4-69  -  immunoglobulin lambda variable 4-69, IGLV5-45  -  immunoglobulin lambda variable 5-45, CCR2  -  chemokine (c-c motif) receptor 2, IGLV3-1  -  immunoglobulin lambda variable 3-1, IGLV3-10  -  immunoglobulin lambda variable 3-10, IGLV3-19  -  immunoglobulin lambda variable 3-19, KRT16  -  keratin 16, TRIM29  -  tripartite motif containing 29, TLR10  -  toll-like receptor 10, IGLL5  -  immunoglobulin lambda-like polypeptide 5, POU2AF1  -  pou class 2 associating factor 1, LCN2  -  lipocalin 2, TCF7  -  transcription factor 7 (t-cell specific, hmg-box), IGLV7-43  -  immunoglobulin lambda variable 7-43, C3  -  complement component 3, IGLV6-57  -  immunoglobulin lambda variable 6-57, IGHV1-3  -  immunoglobulin heavy variable 1-3, IGLV10-54  -  immunoglobulin lambda variable 10-54, RNASE7  -  ribonuclease, rnase a family, 7, IGKV2-24  -  immunoglobulin kappa variable 2-24, IGKV2-28  -  immunoglobulin kappa variable 2-28, IGHV3-15  -  immunoglobulin heavy variable 3-15, IGHV3-11  -  immunoglobulin heavy variable 3-11 (gene/pseudogene), IGHV3-7  -  immunoglobulin heavy variable 3-7, IGHV2-26  -  immunoglobulin heavy variable 2-26, IGHV2-5  -  immunoglobulin heavy variable 2-5, HMGB3  -  high mobility group box 3, IGKV3-15  -  immunoglobulin kappa variable 3-15, IGKV3-20  -  immunoglobulin kappa variable 3-20, IGKV2-30  -  immunoglobulin kappa variable 2-30, IGHV1-69  -  immunoglobulin heavy variable 1-69, IGKV6-21  -  immunoglobulin kappa variable 6-21 (non-functional), GBP6  -  guanylate binding protein family, member 6, IGKV1D-8  -  immunoglobulin kappa variable 1d-8, IGHV3-33  -  immunoglobulin heavy variable 3-33, IGKV4-1  -  immunoglobulin kappa variable 4-1, IGHV3-30  -  immunoglobulin heavy variable 3-30, IGHV3-23  -  immunoglobulin heavy variable 3-23, IGKV1D-13  -  immunoglobulin kappa variable 1d-13, IGKV1D-12  -  immunoglobulin kappa variable 1d-12, IGHV3-21  -  immunoglobulin heavy variable 3-21, IGKV1D-17  -  immunoglobulin kappa variable 1d-17, IGHV3-20  -  immunoglobulin heavy variable 3-20, IGHV3-66  -  immunoglobulin heavy variable 3-66, IGHV3-49  -  immunoglobulin heavy variable 3-49, IGHV3-53  -  immunoglobulin heavy variable 3-53, IGKJ1  -  immunoglobulin kappa joining 1, CARD9  -  caspase recruitment domain family, member 9, IGHV3-48  -  immunoglobulin heavy variable 3-48, IGKV1-17  -  immunoglobulin kappa variable 1-17, IGHV4-34  -  immunoglobulin heavy variable 4-34, IGKV1-16  -  immunoglobulin kappa variable 1-16, IGHV4-31  -  immunoglobulin heavy variable 4-31, IGKV1-13  -  immunoglobulin kappa variable 1-13 (gene/pseudogene), IGHV4-4  -  immunoglobulin heavy variable 4-4, IGKV1-12  -  immunoglobulin kappa variable 1-12, IGKV1-9  -  immunoglobulin kappa variable 1-9, IGKV1-8  -  immunoglobulin kappa variable 1-8, IGHV4-28  -  immunoglobulin heavy variable 4-28, IGKV1-6  -  immunoglobulin kappa variable 1-6, IGKV1-39  -  immunoglobulin kappa variable 1-39 (gene/pseudogene), IGHV3-72  -  immunoglobulin heavy variable 3-72, IGHV3-74  -  immunoglobulin heavy variable 3-74, C1orf106  -  chromosome 1 open reading frame 106, IGHV3-73  -  immunoglobulin heavy variable 3-73, IGKV1-27  -  immunoglobulin kappa variable 1-27, IGHM  -  immunoglobulin heavy constant mu, CCL28  -  chemokine (c-c motif) ligand 28, IGHV6-1  -  immunoglobulin heavy variable 6-1, IGKC  -  immunoglobulin kappa constant, IGHV4-59  -  immunoglobulin heavy variable 4-59, IGHV4-61  -  immunoglobulin heavy variable 4-61, IGHV4-39  -  immunoglobulin heavy variable 4-39, IGHV5-51  -  immunoglobulin heavy variable 5-51, IGLC3  -  immunoglobulin lambda constant 3 (kern-oz+ marker), IGLC2  -  immunoglobulin lambda constant 2 (kern-oz- marker), CD180  -  cd180 molecule, IGLC6  -  immunoglobulin lambda constant 6 (kern+oz- marker, gene/pseudogene), TNFRSF13B  -  tumor necrosis factor receptor superfamily, member 13b, LTF  -  lactotransferrin, TNFRSF17  -  tumor necrosis factor receptor superfamily, member 17, IGHA1  -  immunoglobulin heavy constant alpha 1, IGHA2  -  immunoglobulin heavy constant alpha 2 (a2m marker), SIGLEC10  -  sialic acid binding ig-like lectin 10, IGHG2  -  immunoglobulin heavy constant gamma 2 (g2m marker), IGHG1  -  immunoglobulin heavy constant gamma 1 (g1m marker), IGHG4  -  immunoglobulin heavy constant gamma 4 (g4m marker), IGHG3  -  immunoglobulin heavy constant gamma 3 (g3m marker)]
GO:0002673	regulation of acute inflammatory response	3.43E-45	4.25E-42	12.99	13586	119	457	52	[IGKV3D-20  -  immunoglobulin kappa variable 3d-20, IGKV2-28  -  immunoglobulin kappa variable 2-28, IGHV3-11  -  immunoglobulin heavy variable 3-11 (gene/pseudogene), IGHV3-7  -  immunoglobulin heavy variable 3-7, IGKV3D-11  -  immunoglobulin kappa variable 3d-11, IGHV2-5  -  immunoglobulin heavy variable 2-5, IGKV3-15  -  immunoglobulin kappa variable 3-15, IGKV3-20  -  immunoglobulin kappa variable 3-20, IGKV2-30  -  immunoglobulin kappa variable 2-30, IGHV1-69  -  immunoglobulin heavy variable 1-69, IGKV4-1  -  immunoglobulin kappa variable 4-1, IGHV3-33  -  immunoglobulin heavy variable 3-33, IGKV1D-39  -  immunoglobulin kappa variable 1d-39, IGKV2D-28  -  immunoglobulin kappa variable 2d-28, IGHV3-30  -  immunoglobulin heavy variable 3-30, IGKV2D-30  -  immunoglobulin kappa variable 2d-30, IGHV3-23  -  immunoglobulin heavy variable 3-23, IGKV1D-12  -  immunoglobulin kappa variable 1d-12, IGLV1-51  -  immunoglobulin lambda variable 1-51, IGKV1-5  -  immunoglobulin kappa variable 1-5, IGLV1-47  -  immunoglobulin lambda variable 1-47, IGLV1-44  -  immunoglobulin lambda variable 1-44, IGLV1-40  -  immunoglobulin lambda variable 1-40, IGLV2-23  -  immunoglobulin lambda variable 2-23, IGHV3-53  -  immunoglobulin heavy variable 3-53, IGLV2-11  -  immunoglobulin lambda variable 2-11, IGLV2-14  -  immunoglobulin lambda variable 2-14, IGLV2-8  -  immunoglobulin lambda variable 2-8, IGHV3-48  -  immunoglobulin heavy variable 3-48, IGKV1-17  -  immunoglobulin kappa variable 1-17, IGKV1-16  -  immunoglobulin kappa variable 1-16, IGHV4-34  -  immunoglobulin heavy variable 4-34, IGKV1-12  -  immunoglobulin kappa variable 1-12, IGKV1-39  -  immunoglobulin kappa variable 1-39 (gene/pseudogene), IGLC7  -  immunoglobulin lambda constant 7, IGLV3-25  -  immunoglobulin lambda variable 3-25, IGKC  -  immunoglobulin kappa constant, IGHV4-59  -  immunoglobulin heavy variable 4-59, IGHV4-39  -  immunoglobulin heavy variable 4-39, IGLV3-1  -  immunoglobulin lambda variable 3-1, IGLC3  -  immunoglobulin lambda constant 3 (kern-oz+ marker), IGLC2  -  immunoglobulin lambda constant 2 (kern-oz- marker), IGLC6  -  immunoglobulin lambda constant 6 (kern+oz- marker, gene/pseudogene), IGLV3-19  -  immunoglobulin lambda variable 3-19, IGLV7-43  -  immunoglobulin lambda variable 7-43, C3  -  complement component 3, IGLV6-57  -  immunoglobulin lambda variable 6-57, ADORA1  -  adenosine a1 receptor, IGHG2  -  immunoglobulin heavy constant gamma 2 (g2m marker), IGHG1  -  immunoglobulin heavy constant gamma 1 (g1m marker), IGHG4  -  immunoglobulin heavy constant gamma 4 (g4m marker), IGHG3  -  immunoglobulin heavy constant gamma 3 (g3m marker)]
GO:0002433	immune response-regulating cell surface receptor signaling pathway involved in phagocytosis	8.46E-44	9.66E-41	12.74	13586	119	457	51	[IGKV3D-20  -  immunoglobulin kappa variable 3d-20, IGKV2-28  -  immunoglobulin kappa variable 2-28, IGHV3-11  -  immunoglobulin heavy variable 3-11 (gene/pseudogene), IGHV3-7  -  immunoglobulin heavy variable 3-7, IGKV3D-11  -  immunoglobulin kappa variable 3d-11, IGHV2-5  -  immunoglobulin heavy variable 2-5, IGKV3-15  -  immunoglobulin kappa variable 3-15, IGKV3-20  -  immunoglobulin kappa variable 3-20, IGKV2-30  -  immunoglobulin kappa variable 2-30, IGHV1-69  -  immunoglobulin heavy variable 1-69, IGKV4-1  -  immunoglobulin kappa variable 4-1, IGHV3-33  -  immunoglobulin heavy variable 3-33, IGKV1D-39  -  immunoglobulin kappa variable 1d-39, IGKV2D-28  -  immunoglobulin kappa variable 2d-28, IGHV3-30  -  immunoglobulin heavy variable 3-30, IGKV2D-30  -  immunoglobulin kappa variable 2d-30, IGHV3-23  -  immunoglobulin heavy variable 3-23, IGKV1D-12  -  immunoglobulin kappa variable 1d-12, IGLV1-51  -  immunoglobulin lambda variable 1-51, IGKV1-5  -  immunoglobulin kappa variable 1-5, IGLV1-47  -  immunoglobulin lambda variable 1-47, IGLV1-44  -  immunoglobulin lambda variable 1-44, IGLV1-40  -  immunoglobulin lambda variable 1-40, IGLV2-23  -  immunoglobulin lambda variable 2-23, IGHV3-53  -  immunoglobulin heavy variable 3-53, IGLV2-11  -  immunoglobulin lambda variable 2-11, IGLV2-14  -  immunoglobulin lambda variable 2-14, IGLV2-8  -  immunoglobulin lambda variable 2-8, IGHV3-48  -  immunoglobulin heavy variable 3-48, IGKV1-17  -  immunoglobulin kappa variable 1-17, IGKV1-16  -  immunoglobulin kappa variable 1-16, IGHV4-34  -  immunoglobulin heavy variable 4-34, IGKV1-12  -  immunoglobulin kappa variable 1-12, IGKV1-39  -  immunoglobulin kappa variable 1-39 (gene/pseudogene), IGLC7  -  immunoglobulin lambda constant 7, IGLV3-25  -  immunoglobulin lambda variable 3-25, IGKC  -  immunoglobulin kappa constant, IGHV4-59  -  immunoglobulin heavy variable 4-59, IGHV4-39  -  immunoglobulin heavy variable 4-39, IGLV3-1  -  immunoglobulin lambda variable 3-1, IGLC3  -  immunoglobulin lambda constant 3 (kern-oz+ marker), IGLC2  -  immunoglobulin lambda constant 2 (kern-oz- marker), IGLC6  -  immunoglobulin lambda constant 6 (kern+oz- marker, gene/pseudogene), IGLV3-19  -  immunoglobulin lambda variable 3-19, IGLV7-43  -  immunoglobulin lambda variable 7-43, IGLV6-57  -  immunoglobulin lambda variable 6-57, IGHG2  -  immunoglobulin heavy constant gamma 2 (g2m marker), WIPF3  -  was/wasl interacting protein family, member 3, IGHG1  -  immunoglobulin heavy constant gamma 1 (g1m marker), IGHG4  -  immunoglobulin heavy constant gamma 4 (g4m marker), IGHG3  -  immunoglobulin heavy constant gamma 3 (g3m marker)]
GO:0038096	Fc-gamma receptor signaling pathway involved in phagocytosis	8.46E-44	8.97E-41	12.74	13586	119	457	51	[IGKV3D-20  -  immunoglobulin kappa variable 3d-20, IGKV2-28  -  immunoglobulin kappa variable 2-28, IGHV3-11  -  immunoglobulin heavy variable 3-11 (gene/pseudogene), IGHV3-7  -  immunoglobulin heavy variable 3-7, IGKV3D-11  -  immunoglobulin kappa variable 3d-11, IGHV2-5  -  immunoglobulin heavy variable 2-5, IGKV3-15  -  immunoglobulin kappa variable 3-15, IGKV3-20  -  immunoglobulin kappa variable 3-20, IGKV2-30  -  immunoglobulin kappa variable 2-30, IGHV1-69  -  immunoglobulin heavy variable 1-69, IGKV4-1  -  immunoglobulin kappa variable 4-1, IGHV3-33  -  immunoglobulin heavy variable 3-33, IGKV1D-39  -  immunoglobulin kappa variable 1d-39, IGKV2D-28  -  immunoglobulin kappa variable 2d-28, IGHV3-30  -  immunoglobulin heavy variable 3-30, IGKV2D-30  -  immunoglobulin kappa variable 2d-30, IGHV3-23  -  immunoglobulin heavy variable 3-23, IGKV1D-12  -  immunoglobulin kappa variable 1d-12, IGLV1-51  -  immunoglobulin lambda variable 1-51, IGKV1-5  -  immunoglobulin kappa variable 1-5, IGLV1-47  -  immunoglobulin lambda variable 1-47, IGLV1-44  -  immunoglobulin lambda variable 1-44, IGLV1-40  -  immunoglobulin lambda variable 1-40, IGLV2-23  -  immunoglobulin lambda variable 2-23, IGHV3-53  -  immunoglobulin heavy variable 3-53, IGLV2-11  -  immunoglobulin lambda variable 2-11, IGLV2-14  -  immunoglobulin lambda variable 2-14, IGLV2-8  -  immunoglobulin lambda variable 2-8, IGHV3-48  -  immunoglobulin heavy variable 3-48, IGKV1-17  -  immunoglobulin kappa variable 1-17, IGKV1-16  -  immunoglobulin kappa variable 1-16, IGHV4-34  -  immunoglobulin heavy variable 4-34, IGKV1-12  -  immunoglobulin kappa variable 1-12, IGKV1-39  -  immunoglobulin kappa variable 1-39 (gene/pseudogene), IGLC7  -  immunoglobulin lambda constant 7, IGLV3-25  -  immunoglobulin lambda variable 3-25, IGKC  -  immunoglobulin kappa constant, IGHV4-59  -  immunoglobulin heavy variable 4-59, IGHV4-39  -  immunoglobulin heavy variable 4-39, IGLV3-1  -  immunoglobulin lambda variable 3-1, IGLC3  -  immunoglobulin lambda constant 3 (kern-oz+ marker), IGLC2  -  immunoglobulin lambda constant 2 (kern-oz- marker), IGLC6  -  immunoglobulin lambda constant 6 (kern+oz- marker, gene/pseudogene), IGLV3-19  -  immunoglobulin lambda variable 3-19, IGLV7-43  -  immunoglobulin lambda variable 7-43, IGLV6-57  -  immunoglobulin lambda variable 6-57, WIPF3  -  was/wasl interacting protein family, member 3, IGHG2  -  immunoglobulin heavy constant gamma 2 (g2m marker), IGHG1  -  immunoglobulin heavy constant gamma 1 (g1m marker), IGHG4  -  immunoglobulin heavy constant gamma 4 (g4m marker), IGHG3  -  immunoglobulin heavy constant gamma 3 (g3m marker)]
GO:0002431	Fc receptor mediated stimulatory signaling pathway	2.40E-43	2.37E-40	12.53	13586	121	457	51	[IGKV3D-20  -  immunoglobulin kappa variable 3d-20, IGKV2-28  -  immunoglobulin kappa variable 2-28, IGHV3-11  -  immunoglobulin heavy variable 3-11 (gene/pseudogene), IGHV3-7  -  immunoglobulin heavy variable 3-7, IGKV3D-11  -  immunoglobulin kappa variable 3d-11, IGHV2-5  -  immunoglobulin heavy variable 2-5, IGKV3-15  -  immunoglobulin kappa variable 3-15, IGKV3-20  -  immunoglobulin kappa variable 3-20, IGKV2-30  -  immunoglobulin kappa variable 2-30, IGHV1-69  -  immunoglobulin heavy variable 1-69, IGKV4-1  -  immunoglobulin kappa variable 4-1, IGHV3-33  -  immunoglobulin heavy variable 3-33, IGKV1D-39  -  immunoglobulin kappa variable 1d-39, IGKV2D-28  -  immunoglobulin kappa variable 2d-28, IGHV3-30  -  immunoglobulin heavy variable 3-30, IGKV2D-30  -  immunoglobulin kappa variable 2d-30, IGHV3-23  -  immunoglobulin heavy variable 3-23, IGKV1D-12  -  immunoglobulin kappa variable 1d-12, IGLV1-51  -  immunoglobulin lambda variable 1-51, IGKV1-5  -  immunoglobulin kappa variable 1-5, IGLV1-47  -  immunoglobulin lambda variable 1-47, IGLV1-44  -  immunoglobulin lambda variable 1-44, IGLV1-40  -  immunoglobulin lambda variable 1-40, IGLV2-23  -  immunoglobulin lambda variable 2-23, IGHV3-53  -  immunoglobulin heavy variable 3-53, IGLV2-11  -  immunoglobulin lambda variable 2-11, IGLV2-14  -  immunoglobulin lambda variable 2-14, IGLV2-8  -  immunoglobulin lambda variable 2-8, IGHV3-48  -  immunoglobulin heavy variable 3-48, IGKV1-17  -  immunoglobulin kappa variable 1-17, IGKV1-16  -  immunoglobulin kappa variable 1-16, IGHV4-34  -  immunoglobulin heavy variable 4-34, IGKV1-12  -  immunoglobulin kappa variable 1-12, IGKV1-39  -  immunoglobulin kappa variable 1-39 (gene/pseudogene), IGLC7  -  immunoglobulin lambda constant 7, IGLV3-25  -  immunoglobulin lambda variable 3-25, IGKC  -  immunoglobulin kappa constant, IGHV4-59  -  immunoglobulin heavy variable 4-59, IGHV4-39  -  immunoglobulin heavy variable 4-39, IGLV3-1  -  immunoglobulin lambda variable 3-1, IGLC3  -  immunoglobulin lambda constant 3 (kern-oz+ marker), IGLC2  -  immunoglobulin lambda constant 2 (kern-oz- marker), IGLC6  -  immunoglobulin lambda constant 6 (kern+oz- marker, gene/pseudogene), IGLV3-19  -  immunoglobulin lambda variable 3-19, IGLV7-43  -  immunoglobulin lambda variable 7-43, IGLV6-57  -  immunoglobulin lambda variable 6-57, IGHG2  -  immunoglobulin heavy constant gamma 2 (g2m marker), WIPF3  -  was/wasl interacting protein family, member 3, IGHG1  -  immunoglobulin heavy constant gamma 1 (g1m marker), IGHG4  -  immunoglobulin heavy constant gamma 4 (g4m marker), IGHG3  -  immunoglobulin heavy constant gamma 3 (g3m marker)]
GO:0038094	Fc-gamma receptor signaling pathway	2.40E-43	2.22E-40	12.53	13586	121	457	51	[IGKV3D-20  -  immunoglobulin kappa variable 3d-20, IGKV2-28  -  immunoglobulin kappa variable 2-28, IGHV3-11  -  immunoglobulin heavy variable 3-11 (gene/pseudogene), IGHV3-7  -  immunoglobulin heavy variable 3-7, IGKV3D-11  -  immunoglobulin kappa variable 3d-11, IGHV2-5  -  immunoglobulin heavy variable 2-5, IGKV3-15  -  immunoglobulin kappa variable 3-15, IGKV3-20  -  immunoglobulin kappa variable 3-20, IGKV2-30  -  immunoglobulin kappa variable 2-30, IGHV1-69  -  immunoglobulin heavy variable 1-69, IGKV4-1  -  immunoglobulin kappa variable 4-1, IGHV3-33  -  immunoglobulin heavy variable 3-33, IGKV1D-39  -  immunoglobulin kappa variable 1d-39, IGKV2D-28  -  immunoglobulin kappa variable 2d-28, IGHV3-30  -  immunoglobulin heavy variable 3-30, IGKV2D-30  -  immunoglobulin kappa variable 2d-30, IGHV3-23  -  immunoglobulin heavy variable 3-23, IGKV1D-12  -  immunoglobulin kappa variable 1d-12, IGLV1-51  -  immunoglobulin lambda variable 1-51, IGKV1-5  -  immunoglobulin kappa variable 1-5, IGLV1-47  -  immunoglobulin lambda variable 1-47, IGLV1-44  -  immunoglobulin lambda variable 1-44, IGLV1-40  -  immunoglobulin lambda variable 1-40, IGLV2-23  -  immunoglobulin lambda variable 2-23, IGHV3-53  -  immunoglobulin heavy variable 3-53, IGLV2-11  -  immunoglobulin lambda variable 2-11, IGLV2-14  -  immunoglobulin lambda variable 2-14, IGLV2-8  -  immunoglobulin lambda variable 2-8, IGHV3-48  -  immunoglobulin heavy variable 3-48, IGKV1-17  -  immunoglobulin kappa variable 1-17, IGKV1-16  -  immunoglobulin kappa variable 1-16, IGHV4-34  -  immunoglobulin heavy variable 4-34, IGKV1-12  -  immunoglobulin kappa variable 1-12, IGKV1-39  -  immunoglobulin kappa variable 1-39 (gene/pseudogene), IGLC7  -  immunoglobulin lambda constant 7, IGLV3-25  -  immunoglobulin lambda variable 3-25, IGKC  -  immunoglobulin kappa constant, IGHV4-59  -  immunoglobulin heavy variable 4-59, IGHV4-39  -  immunoglobulin heavy variable 4-39, IGLV3-1  -  immunoglobulin lambda variable 3-1, IGLC3  -  immunoglobulin lambda constant 3 (kern-oz+ marker), IGLC2  -  immunoglobulin lambda constant 2 (kern-oz- marker), IGLC6  -  immunoglobulin lambda constant 6 (kern+oz- marker, gene/pseudogene), IGLV3-19  -  immunoglobulin lambda variable 3-19, IGLV7-43  -  immunoglobulin lambda variable 7-43, IGLV6-57  -  immunoglobulin lambda variable 6-57, IGHG2  -  immunoglobulin heavy constant gamma 2 (g2m marker), WIPF3  -  was/wasl interacting protein family, member 3, IGHG1  -  immunoglobulin heavy constant gamma 1 (g1m marker), IGHG4  -  immunoglobulin heavy constant gamma 4 (g4m marker), IGHG3  -  immunoglobulin heavy constant gamma 3 (g3m marker)]
GO:0050853	B cell receptor signaling pathway	1.52E-42	1.33E-39	16.65	13586	75	457	42	[IGHM  -  immunoglobulin heavy constant mu, IGHV6-1  -  immunoglobulin heavy variable 6-1, IGHV3-15  -  immunoglobulin heavy variable 3-15, IGKC  -  immunoglobulin kappa constant, IGHV3-11  -  immunoglobulin heavy variable 3-11 (gene/pseudogene), IGHV3-7  -  immunoglobulin heavy variable 3-7, IGHV4-59  -  immunoglobulin heavy variable 4-59, IGHV2-26  -  immunoglobulin heavy variable 2-26, IGHV4-61  -  immunoglobulin heavy variable 4-61, IGHV4-39  -  immunoglobulin heavy variable 4-39, IGHV2-5  -  immunoglobulin heavy variable 2-5, IGHV5-51  -  immunoglobulin heavy variable 5-51, IGHV1-69  -  immunoglobulin heavy variable 1-69, IGLC3  -  immunoglobulin lambda constant 3 (kern-oz+ marker), IGLC2  -  immunoglobulin lambda constant 2 (kern-oz- marker), IGHV3-33  -  immunoglobulin heavy variable 3-33, IGLC6  -  immunoglobulin lambda constant 6 (kern+oz- marker, gene/pseudogene), IGHV3-30  -  immunoglobulin heavy variable 3-30, IGHV3-23  -  immunoglobulin heavy variable 3-23, CD79A  -  cd79a molecule, immunoglobulin-associated alpha, IGHV3-21  -  immunoglobulin heavy variable 3-21, IGHV3-20  -  immunoglobulin heavy variable 3-20, IGLL5  -  immunoglobulin lambda-like polypeptide 5, IGHV3-66  -  immunoglobulin heavy variable 3-66, IGHV3-49  -  immunoglobulin heavy variable 3-49, IGHV3-53  -  immunoglobulin heavy variable 3-53, IGHV3-48  -  immunoglobulin heavy variable 3-48, IGHA1  -  immunoglobulin heavy constant alpha 1, IGHV4-34  -  immunoglobulin heavy variable 4-34, IGHV4-31  -  immunoglobulin heavy variable 4-31, IGHV4-4  -  immunoglobulin heavy variable 4-4, IGHV1-3  -  immunoglobulin heavy variable 1-3, IGHA2  -  immunoglobulin heavy constant alpha 2 (a2m marker), IGHV4-28  -  immunoglobulin heavy variable 4-28, IGHG2  -  immunoglobulin heavy constant gamma 2 (g2m marker), IGHG1  -  immunoglobulin heavy constant gamma 1 (g1m marker), IGHV3-72  -  immunoglobulin heavy variable 3-72, IGHG4  -  immunoglobulin heavy constant gamma 4 (g4m marker), IGHV3-74  -  immunoglobulin heavy variable 3-74, IGHG3  -  immunoglobulin heavy constant gamma 3 (g3m marker), IGLC7  -  immunoglobulin lambda constant 7, IGHV3-73  -  immunoglobulin heavy variable 3-73]
GO:0070613	regulation of protein processing	6.01E-42	4.96E-39	11.54	13586	134	457	52	[IGKV3D-20  -  immunoglobulin kappa variable 3d-20, IGKV2-28  -  immunoglobulin kappa variable 2-28, IGHV3-11  -  immunoglobulin heavy variable 3-11 (gene/pseudogene), IGHV3-7  -  immunoglobulin heavy variable 3-7, IGKV3D-11  -  immunoglobulin kappa variable 3d-11, IGKV3-15  -  immunoglobulin kappa variable 3-15, IGHV2-5  -  immunoglobulin heavy variable 2-5, IGKV3-20  -  immunoglobulin kappa variable 3-20, IGKV2-30  -  immunoglobulin kappa variable 2-30, IGHV1-69  -  immunoglobulin heavy variable 1-69, IGKV4-1  -  immunoglobulin kappa variable 4-1, IGHV3-33  -  immunoglobulin heavy variable 3-33, IGKV1D-39  -  immunoglobulin kappa variable 1d-39, IGKV2D-28  -  immunoglobulin kappa variable 2d-28, IGHV3-30  -  immunoglobulin heavy variable 3-30, IGKV2D-30  -  immunoglobulin kappa variable 2d-30, IGHV3-23  -  immunoglobulin heavy variable 3-23, IGKV1D-12  -  immunoglobulin kappa variable 1d-12, ENO1  -  enolase 1, (alpha), IGLV1-51  -  immunoglobulin lambda variable 1-51, IGKV1-5  -  immunoglobulin kappa variable 1-5, IGLV1-47  -  immunoglobulin lambda variable 1-47, IGLV1-44  -  immunoglobulin lambda variable 1-44, IGLV1-40  -  immunoglobulin lambda variable 1-40, IGLV2-23  -  immunoglobulin lambda variable 2-23, IGHV3-53  -  immunoglobulin heavy variable 3-53, IGLV2-11  -  immunoglobulin lambda variable 2-11, IGLV2-14  -  immunoglobulin lambda variable 2-14, IGLV2-8  -  immunoglobulin lambda variable 2-8, IGHV3-48  -  immunoglobulin heavy variable 3-48, IGKV1-17  -  immunoglobulin kappa variable 1-17, IGKV1-16  -  immunoglobulin kappa variable 1-16, IGHV4-34  -  immunoglobulin heavy variable 4-34, IGKV1-12  -  immunoglobulin kappa variable 1-12, IGKV1-39  -  immunoglobulin kappa variable 1-39 (gene/pseudogene), IGLC7  -  immunoglobulin lambda constant 7, IGLV3-25  -  immunoglobulin lambda variable 3-25, IGKC  -  immunoglobulin kappa constant, IGHV4-59  -  immunoglobulin heavy variable 4-59, IGHV4-39  -  immunoglobulin heavy variable 4-39, IGLV3-1  -  immunoglobulin lambda variable 3-1, IGLC3  -  immunoglobulin lambda constant 3 (kern-oz+ marker), IGLC2  -  immunoglobulin lambda constant 2 (kern-oz- marker), IGLC6  -  immunoglobulin lambda constant 6 (kern+oz- marker, gene/pseudogene), IGLV3-19  -  immunoglobulin lambda variable 3-19, IGLV7-43  -  immunoglobulin lambda variable 7-43, C3  -  complement component 3, IGLV6-57  -  immunoglobulin lambda variable 6-57, IGHG2  -  immunoglobulin heavy constant gamma 2 (g2m marker), IGHG1  -  immunoglobulin heavy constant gamma 1 (g1m marker), IGHG4  -  immunoglobulin heavy constant gamma 4 (g4m marker), IGHG3  -  immunoglobulin heavy constant gamma 3 (g3m marker)]
GO:1903317	regulation of protein maturation	9.49E-42	7.41E-39	11.45	13586	135	457	52	[IGKV3D-20  -  immunoglobulin kappa variable 3d-20, IGKV2-28  -  immunoglobulin kappa variable 2-28, IGHV3-11  -  immunoglobulin heavy variable 3-11 (gene/pseudogene), IGHV3-7  -  immunoglobulin heavy variable 3-7, IGKV3D-11  -  immunoglobulin kappa variable 3d-11, IGKV3-15  -  immunoglobulin kappa variable 3-15, IGHV2-5  -  immunoglobulin heavy variable 2-5, IGKV3-20  -  immunoglobulin kappa variable 3-20, IGKV2-30  -  immunoglobulin kappa variable 2-30, IGHV1-69  -  immunoglobulin heavy variable 1-69, IGKV4-1  -  immunoglobulin kappa variable 4-1, IGHV3-33  -  immunoglobulin heavy variable 3-33, IGKV1D-39  -  immunoglobulin kappa variable 1d-39, IGKV2D-28  -  immunoglobulin kappa variable 2d-28, IGHV3-30  -  immunoglobulin heavy variable 3-30, IGKV2D-30  -  immunoglobulin kappa variable 2d-30, IGHV3-23  -  immunoglobulin heavy variable 3-23, IGKV1D-12  -  immunoglobulin kappa variable 1d-12, ENO1  -  enolase 1, (alpha), IGLV1-51  -  immunoglobulin lambda variable 1-51, IGKV1-5  -  immunoglobulin kappa variable 1-5, IGLV1-47  -  immunoglobulin lambda variable 1-47, IGLV1-44  -  immunoglobulin lambda variable 1-44, IGLV1-40  -  immunoglobulin lambda variable 1-40, IGLV2-23  -  immunoglobulin lambda variable 2-23, IGHV3-53  -  immunoglobulin heavy variable 3-53, IGLV2-11  -  immunoglobulin lambda variable 2-11, IGLV2-14  -  immunoglobulin lambda variable 2-14, IGLV2-8  -  immunoglobulin lambda variable 2-8, IGHV3-48  -  immunoglobulin heavy variable 3-48, IGKV1-17  -  immunoglobulin kappa variable 1-17, IGHV4-34  -  immunoglobulin heavy variable 4-34, IGKV1-16  -  immunoglobulin kappa variable 1-16, IGKV1-12  -  immunoglobulin kappa variable 1-12, IGKV1-39  -  immunoglobulin kappa variable 1-39 (gene/pseudogene), IGLC7  -  immunoglobulin lambda constant 7, IGLV3-25  -  immunoglobulin lambda variable 3-25, IGKC  -  immunoglobulin kappa constant, IGHV4-59  -  immunoglobulin heavy variable 4-59, IGHV4-39  -  immunoglobulin heavy variable 4-39, IGLV3-1  -  immunoglobulin lambda variable 3-1, IGLC3  -  immunoglobulin lambda constant 3 (kern-oz+ marker), IGLC2  -  immunoglobulin lambda constant 2 (kern-oz- marker), IGLC6  -  immunoglobulin lambda constant 6 (kern+oz- marker, gene/pseudogene), IGLV3-19  -  immunoglobulin lambda variable 3-19, IGLV7-43  -  immunoglobulin lambda variable 7-43, C3  -  complement component 3, IGLV6-57  -  immunoglobulin lambda variable 6-57, IGHG2  -  immunoglobulin heavy constant gamma 2 (g2m marker), IGHG1  -  immunoglobulin heavy constant gamma 1 (g1m marker), IGHG4  -  immunoglobulin heavy constant gamma 4 (g4m marker), IGHG3  -  immunoglobulin heavy constant gamma 3 (g3m marker)]
GO:0002429	immune response-activating cell surface receptor signaling pathway	5.83E-41	4.33E-38	6.64	13586	336	457	75	[IGKV3D-20  -  immunoglobulin kappa variable 3d-20, IGKV2-28  -  immunoglobulin kappa variable 2-28, IGHV3-15  -  immunoglobulin heavy variable 3-15, IGHV3-11  -  immunoglobulin heavy variable 3-11 (gene/pseudogene), IGHV3-7  -  immunoglobulin heavy variable 3-7, IGKV3D-11  -  immunoglobulin kappa variable 3d-11, IGHV2-26  -  immunoglobulin heavy variable 2-26, IGKV3-15  -  immunoglobulin kappa variable 3-15, IGHV2-5  -  immunoglobulin heavy variable 2-5, IGKV3-20  -  immunoglobulin kappa variable 3-20, IGKV2-30  -  immunoglobulin kappa variable 2-30, IGHV1-69  -  immunoglobulin heavy variable 1-69, IGHV3-33  -  immunoglobulin heavy variable 3-33, IGKV4-1  -  immunoglobulin kappa variable 4-1, IGKV1D-39  -  immunoglobulin kappa variable 1d-39, IGHV3-30  -  immunoglobulin heavy variable 3-30, IGKV2D-28  -  immunoglobulin kappa variable 2d-28, IGKV2D-30  -  immunoglobulin kappa variable 2d-30, IGHV3-23  -  immunoglobulin heavy variable 3-23, CD79A  -  cd79a molecule, immunoglobulin-associated alpha, IGKV1D-12  -  immunoglobulin kappa variable 1d-12, MUC16  -  mucin 16, cell surface associated, IGHV3-21  -  immunoglobulin heavy variable 3-21, IGHV3-20  -  immunoglobulin heavy variable 3-20, IGLV1-51  -  immunoglobulin lambda variable 1-51, IGKV1-5  -  immunoglobulin kappa variable 1-5, IGLV1-47  -  immunoglobulin lambda variable 1-47, IGHV3-66  -  immunoglobulin heavy variable 3-66, IGLV1-44  -  immunoglobulin lambda variable 1-44, IGLV1-40  -  immunoglobulin lambda variable 1-40, IGHV3-49  -  immunoglobulin heavy variable 3-49, IGLV2-23  -  immunoglobulin lambda variable 2-23, IGHV3-53  -  immunoglobulin heavy variable 3-53, IGLV2-11  -  immunoglobulin lambda variable 2-11, IGLV2-14  -  immunoglobulin lambda variable 2-14, CARD9  -  caspase recruitment domain family, member 9, IGLV2-8  -  immunoglobulin lambda variable 2-8, IGHV3-48  -  immunoglobulin heavy variable 3-48, IGKV1-17  -  immunoglobulin kappa variable 1-17, IGKV1-16  -  immunoglobulin kappa variable 1-16, IGHV4-34  -  immunoglobulin heavy variable 4-34, IGHV4-31  -  immunoglobulin heavy variable 4-31, IGKV1-12  -  immunoglobulin kappa variable 1-12, IGHV4-4  -  immunoglobulin heavy variable 4-4, IGHV4-28  -  immunoglobulin heavy variable 4-28, IGKV1-39  -  immunoglobulin kappa variable 1-39 (gene/pseudogene), IGHV3-72  -  immunoglobulin heavy variable 3-72, IGHV3-74  -  immunoglobulin heavy variable 3-74, IGLC7  -  immunoglobulin lambda constant 7, IGHV3-73  -  immunoglobulin heavy variable 3-73, IGHM  -  immunoglobulin heavy constant mu, MUC5B  -  mucin 5b, oligomeric mucus/gel-forming, IGLV3-25  -  immunoglobulin lambda variable 3-25, IGHV6-1  -  immunoglobulin heavy variable 6-1, IGKC  -  immunoglobulin kappa constant, IGHV4-59  -  immunoglobulin heavy variable 4-59, IGHV4-61  -  immunoglobulin heavy variable 4-61, IGHV4-39  -  immunoglobulin heavy variable 4-39, IGHV5-51  -  immunoglobulin heavy variable 5-51, IGLV3-1  -  immunoglobulin lambda variable 3-1, IGLC3  -  immunoglobulin lambda constant 3 (kern-oz+ marker), IGLC2  -  immunoglobulin lambda constant 2 (kern-oz- marker), IGLC6  -  immunoglobulin lambda constant 6 (kern+oz- marker, gene/pseudogene), IGLV3-19  -  immunoglobulin lambda variable 3-19, IGLL5  -  immunoglobulin lambda-like polypeptide 5, IGHA1  -  immunoglobulin heavy constant alpha 1, IGLV7-43  -  immunoglobulin lambda variable 7-43, IGLV6-57  -  immunoglobulin lambda variable 6-57, IGHV1-3  -  immunoglobulin heavy variable 1-3, IGHA2  -  immunoglobulin heavy constant alpha 2 (a2m marker), IGHG2  -  immunoglobulin heavy constant gamma 2 (g2m marker), WIPF3  -  was/wasl interacting protein family, member 3, IGHG1  -  immunoglobulin heavy constant gamma 1 (g1m marker), IGHG4  -  immunoglobulin heavy constant gamma 4 (g4m marker), IGHG3  -  immunoglobulin heavy constant gamma 3 (g3m marker)]
GO:0006911	phagocytosis, engulfment	5.30E-40	3.74E-37	15.63	13586	78	457	41	[IGHM  -  immunoglobulin heavy constant mu, IGHV3-15  -  immunoglobulin heavy variable 3-15, IGHV6-1  -  immunoglobulin heavy variable 6-1, IGKC  -  immunoglobulin kappa constant, IGHV3-11  -  immunoglobulin heavy variable 3-11 (gene/pseudogene), IGHV3-7  -  immunoglobulin heavy variable 3-7, IGHV4-59  -  immunoglobulin heavy variable 4-59, IGHV2-26  -  immunoglobulin heavy variable 2-26, IGHV4-61  -  immunoglobulin heavy variable 4-61, IGHV4-39  -  immunoglobulin heavy variable 4-39, IGHV2-5  -  immunoglobulin heavy variable 2-5, IGHV5-51  -  immunoglobulin heavy variable 5-51, IGHV1-69  -  immunoglobulin heavy variable 1-69, IGLC3  -  immunoglobulin lambda constant 3 (kern-oz+ marker), IGLC2  -  immunoglobulin lambda constant 2 (kern-oz- marker), IGHV3-33  -  immunoglobulin heavy variable 3-33, IGLC6  -  immunoglobulin lambda constant 6 (kern+oz- marker, gene/pseudogene), IGHV3-30  -  immunoglobulin heavy variable 3-30, IGHV3-23  -  immunoglobulin heavy variable 3-23, IGHV3-21  -  immunoglobulin heavy variable 3-21, IGHV3-20  -  immunoglobulin heavy variable 3-20, IGLL5  -  immunoglobulin lambda-like polypeptide 5, IGHV3-66  -  immunoglobulin heavy variable 3-66, IGHV3-49  -  immunoglobulin heavy variable 3-49, IGHV3-53  -  immunoglobulin heavy variable 3-53, IGHV3-48  -  immunoglobulin heavy variable 3-48, IGHA1  -  immunoglobulin heavy constant alpha 1, IGHV4-34  -  immunoglobulin heavy variable 4-34, IGHV4-31  -  immunoglobulin heavy variable 4-31, IGHV4-4  -  immunoglobulin heavy variable 4-4, IGHV1-3  -  immunoglobulin heavy variable 1-3, IGHA2  -  immunoglobulin heavy constant alpha 2 (a2m marker), IGHV4-28  -  immunoglobulin heavy variable 4-28, IGHG2  -  immunoglobulin heavy constant gamma 2 (g2m marker), IGHG1  -  immunoglobulin heavy constant gamma 1 (g1m marker), IGHV3-72  -  immunoglobulin heavy variable 3-72, IGHG4  -  immunoglobulin heavy constant gamma 4 (g4m marker), IGHV3-74  -  immunoglobulin heavy variable 3-74, IGHG3  -  immunoglobulin heavy constant gamma 3 (g3m marker), IGLC7  -  immunoglobulin lambda constant 7, IGHV3-73  -  immunoglobulin heavy variable 3-73]
GO:0002768	immune response-regulating cell surface receptor signaling pathway	1.65E-39	1.12E-36	6.24	13586	362	457	76	[IGKV3D-20  -  immunoglobulin kappa variable 3d-20, IGKV2-28  -  immunoglobulin kappa variable 2-28, IGHV3-15  -  immunoglobulin heavy variable 3-15, IGHV3-11  -  immunoglobulin heavy variable 3-11 (gene/pseudogene), IGHV3-7  -  immunoglobulin heavy variable 3-7, IGKV3D-11  -  immunoglobulin kappa variable 3d-11, IGHV2-26  -  immunoglobulin heavy variable 2-26, IGHV2-5  -  immunoglobulin heavy variable 2-5, IGKV3-15  -  immunoglobulin kappa variable 3-15, IGKV3-20  -  immunoglobulin kappa variable 3-20, IGKV2-30  -  immunoglobulin kappa variable 2-30, IGHV1-69  -  immunoglobulin heavy variable 1-69, IGKV4-1  -  immunoglobulin kappa variable 4-1, IGHV3-33  -  immunoglobulin heavy variable 3-33, IGKV1D-39  -  immunoglobulin kappa variable 1d-39, IGHV3-30  -  immunoglobulin heavy variable 3-30, IGKV2D-28  -  immunoglobulin kappa variable 2d-28, IGKV2D-30  -  immunoglobulin kappa variable 2d-30, IGHV3-23  -  immunoglobulin heavy variable 3-23, CD79A  -  cd79a molecule, immunoglobulin-associated alpha, IGKV1D-12  -  immunoglobulin kappa variable 1d-12, MUC16  -  mucin 16, cell surface associated, IGHV3-21  -  immunoglobulin heavy variable 3-21, IGHV3-20  -  immunoglobulin heavy variable 3-20, IGLV1-51  -  immunoglobulin lambda variable 1-51, IGKV1-5  -  immunoglobulin kappa variable 1-5, IGLV1-47  -  immunoglobulin lambda variable 1-47, IGHV3-66  -  immunoglobulin heavy variable 3-66, IGLV1-44  -  immunoglobulin lambda variable 1-44, IGLV1-40  -  immunoglobulin lambda variable 1-40, IGHV3-49  -  immunoglobulin heavy variable 3-49, IGLV2-23  -  immunoglobulin lambda variable 2-23, IGHV3-53  -  immunoglobulin heavy variable 3-53, IGLV2-11  -  immunoglobulin lambda variable 2-11, IGLV2-14  -  immunoglobulin lambda variable 2-14, CARD9  -  caspase recruitment domain family, member 9, IGLV2-8  -  immunoglobulin lambda variable 2-8, IGHV3-48  -  immunoglobulin heavy variable 3-48, IGKV1-17  -  immunoglobulin kappa variable 1-17, IGKV1-16  -  immunoglobulin kappa variable 1-16, IGHV4-34  -  immunoglobulin heavy variable 4-34, IGHV4-31  -  immunoglobulin heavy variable 4-31, IGHV4-4  -  immunoglobulin heavy variable 4-4, IGKV1-12  -  immunoglobulin kappa variable 1-12, IGHV4-28  -  immunoglobulin heavy variable 4-28, IGKV1-39  -  immunoglobulin kappa variable 1-39 (gene/pseudogene), IGHV3-72  -  immunoglobulin heavy variable 3-72, IGHV3-74  -  immunoglobulin heavy variable 3-74, IGLC7  -  immunoglobulin lambda constant 7, IGHV3-73  -  immunoglobulin heavy variable 3-73, IGHM  -  immunoglobulin heavy constant mu, MUC5B  -  mucin 5b, oligomeric mucus/gel-forming, IGLV3-25  -  immunoglobulin lambda variable 3-25, IGHV6-1  -  immunoglobulin heavy variable 6-1, IGKC  -  immunoglobulin kappa constant, IGHV4-59  -  immunoglobulin heavy variable 4-59, IGHV4-61  -  immunoglobulin heavy variable 4-61, IGHV4-39  -  immunoglobulin heavy variable 4-39, IGHV5-51  -  immunoglobulin heavy variable 5-51, IGLV3-1  -  immunoglobulin lambda variable 3-1, IGLC3  -  immunoglobulin lambda constant 3 (kern-oz+ marker), IGLC2  -  immunoglobulin lambda constant 2 (kern-oz- marker), IGLC6  -  immunoglobulin lambda constant 6 (kern+oz- marker, gene/pseudogene), IGLV3-19  -  immunoglobulin lambda variable 3-19, IGLL5  -  immunoglobulin lambda-like polypeptide 5, IGHA1  -  immunoglobulin heavy constant alpha 1, IGLV7-43  -  immunoglobulin lambda variable 7-43, IGLV6-57  -  immunoglobulin lambda variable 6-57, IGHV1-3  -  immunoglobulin heavy variable 1-3, IGHA2  -  immunoglobulin heavy constant alpha 2 (a2m marker), IGHG2  -  immunoglobulin heavy constant gamma 2 (g2m marker), WIPF3  -  was/wasl interacting protein family, member 3, IGHG1  -  immunoglobulin heavy constant gamma 1 (g1m marker), PIGR  -  polymeric immunoglobulin receptor, IGHG4  -  immunoglobulin heavy constant gamma 4 (g4m marker), IGHG3  -  immunoglobulin heavy constant gamma 3 (g3m marker)]
GO:0099024	plasma membrane invagination	1.02E-37	6.59E-35	14.17	13586	86	457	41	[IGHM  -  immunoglobulin heavy constant mu, IGHV3-15  -  immunoglobulin heavy variable 3-15, IGHV6-1  -  immunoglobulin heavy variable 6-1, IGKC  -  immunoglobulin kappa constant, IGHV3-11  -  immunoglobulin heavy variable 3-11 (gene/pseudogene), IGHV3-7  -  immunoglobulin heavy variable 3-7, IGHV4-59  -  immunoglobulin heavy variable 4-59, IGHV2-26  -  immunoglobulin heavy variable 2-26, IGHV4-61  -  immunoglobulin heavy variable 4-61, IGHV4-39  -  immunoglobulin heavy variable 4-39, IGHV2-5  -  immunoglobulin heavy variable 2-5, IGHV5-51  -  immunoglobulin heavy variable 5-51, IGHV1-69  -  immunoglobulin heavy variable 1-69, IGLC3  -  immunoglobulin lambda constant 3 (kern-oz+ marker), IGLC2  -  immunoglobulin lambda constant 2 (kern-oz- marker), IGHV3-33  -  immunoglobulin heavy variable 3-33, IGLC6  -  immunoglobulin lambda constant 6 (kern+oz- marker, gene/pseudogene), IGHV3-30  -  immunoglobulin heavy variable 3-30, IGHV3-23  -  immunoglobulin heavy variable 3-23, IGHV3-21  -  immunoglobulin heavy variable 3-21, IGHV3-20  -  immunoglobulin heavy variable 3-20, IGLL5  -  immunoglobulin lambda-like polypeptide 5, IGHV3-66  -  immunoglobulin heavy variable 3-66, IGHV3-49  -  immunoglobulin heavy variable 3-49, IGHV3-53  -  immunoglobulin heavy variable 3-53, IGHV3-48  -  immunoglobulin heavy variable 3-48, IGHA1  -  immunoglobulin heavy constant alpha 1, IGHV4-34  -  immunoglobulin heavy variable 4-34, IGHV4-31  -  immunoglobulin heavy variable 4-31, IGHV4-4  -  immunoglobulin heavy variable 4-4, IGHV1-3  -  immunoglobulin heavy variable 1-3, IGHA2  -  immunoglobulin heavy constant alpha 2 (a2m marker), IGHV4-28  -  immunoglobulin heavy variable 4-28, IGHG2  -  immunoglobulin heavy constant gamma 2 (g2m marker), IGHG1  -  immunoglobulin heavy constant gamma 1 (g1m marker), IGHV3-72  -  immunoglobulin heavy variable 3-72, IGHG4  -  immunoglobulin heavy constant gamma 4 (g4m marker), IGHV3-74  -  immunoglobulin heavy variable 3-74, IGHG3  -  immunoglobulin heavy constant gamma 3 (g3m marker), IGLC7  -  immunoglobulin lambda constant 7, IGHV3-73  -  immunoglobulin heavy variable 3-73]
GO:0002757	immune response-activating signal transduction	1.80E-36	1.11E-33	5.51	13586	421	457	78	[IGKV3D-20  -  immunoglobulin kappa variable 3d-20, IGKV2-28  -  immunoglobulin kappa variable 2-28, IGHV3-15  -  immunoglobulin heavy variable 3-15, IGHV3-11  -  immunoglobulin heavy variable 3-11 (gene/pseudogene), IGHV3-7  -  immunoglobulin heavy variable 3-7, IGKV3D-11  -  immunoglobulin kappa variable 3d-11, IGHV2-26  -  immunoglobulin heavy variable 2-26, IGKV3-15  -  immunoglobulin kappa variable 3-15, IGHV2-5  -  immunoglobulin heavy variable 2-5, IGKV3-20  -  immunoglobulin kappa variable 3-20, IGKV2-30  -  immunoglobulin kappa variable 2-30, IGHV1-69  -  immunoglobulin heavy variable 1-69, IGKV4-1  -  immunoglobulin kappa variable 4-1, IGHV3-33  -  immunoglobulin heavy variable 3-33, IGKV1D-39  -  immunoglobulin kappa variable 1d-39, TANK  -  traf family member-associated nfkb activator, IGHV3-30  -  immunoglobulin heavy variable 3-30, IGKV2D-28  -  immunoglobulin kappa variable 2d-28, IGKV2D-30  -  immunoglobulin kappa variable 2d-30, CD79A  -  cd79a molecule, immunoglobulin-associated alpha, IGHV3-23  -  immunoglobulin heavy variable 3-23, IGKV1D-12  -  immunoglobulin kappa variable 1d-12, MUC16  -  mucin 16, cell surface associated, IGHV3-21  -  immunoglobulin heavy variable 3-21, IGHV3-20  -  immunoglobulin heavy variable 3-20, IGLV1-51  -  immunoglobulin lambda variable 1-51, IGKV1-5  -  immunoglobulin kappa variable 1-5, IGLV1-47  -  immunoglobulin lambda variable 1-47, IGHV3-66  -  immunoglobulin heavy variable 3-66, IGLV1-44  -  immunoglobulin lambda variable 1-44, IGLV1-40  -  immunoglobulin lambda variable 1-40, IGHV3-49  -  immunoglobulin heavy variable 3-49, IGHV3-53  -  immunoglobulin heavy variable 3-53, IGLV2-23  -  immunoglobulin lambda variable 2-23, IGLV2-11  -  immunoglobulin lambda variable 2-11, IGLV2-14  -  immunoglobulin lambda variable 2-14, CARD9  -  caspase recruitment domain family, member 9, IGHV3-48  -  immunoglobulin heavy variable 3-48, IGLV2-8  -  immunoglobulin lambda variable 2-8, IGKV1-17  -  immunoglobulin kappa variable 1-17, IGKV1-16  -  immunoglobulin kappa variable 1-16, IGHV4-34  -  immunoglobulin heavy variable 4-34, IGHV4-31  -  immunoglobulin heavy variable 4-31, IGKV1-12  -  immunoglobulin kappa variable 1-12, IGHV4-4  -  immunoglobulin heavy variable 4-4, IGHV4-28  -  immunoglobulin heavy variable 4-28, IGKV1-39  -  immunoglobulin kappa variable 1-39 (gene/pseudogene), IGHV3-72  -  immunoglobulin heavy variable 3-72, IGHV3-74  -  immunoglobulin heavy variable 3-74, C1orf106  -  chromosome 1 open reading frame 106, IGHV3-73  -  immunoglobulin heavy variable 3-73, IGLC7  -  immunoglobulin lambda constant 7, IGHM  -  immunoglobulin heavy constant mu, MUC5B  -  mucin 5b, oligomeric mucus/gel-forming, IGLV3-25  -  immunoglobulin lambda variable 3-25, IGHV6-1  -  immunoglobulin heavy variable 6-1, IGKC  -  immunoglobulin kappa constant, IGHV4-59  -  immunoglobulin heavy variable 4-59, IGHV4-61  -  immunoglobulin heavy variable 4-61, IGHV4-39  -  immunoglobulin heavy variable 4-39, IGHV5-51  -  immunoglobulin heavy variable 5-51, IGLV3-1  -  immunoglobulin lambda variable 3-1, IGLC3  -  immunoglobulin lambda constant 3 (kern-oz+ marker), IGLC2  -  immunoglobulin lambda constant 2 (kern-oz- marker), IGLC6  -  immunoglobulin lambda constant 6 (kern+oz- marker, gene/pseudogene), IGLV3-19  -  immunoglobulin lambda variable 3-19, TLR10  -  toll-like receptor 10, IGLL5  -  immunoglobulin lambda-like polypeptide 5, IGHA1  -  immunoglobulin heavy constant alpha 1, IGLV7-43  -  immunoglobulin lambda variable 7-43, IGLV6-57  -  immunoglobulin lambda variable 6-57, IGHV1-3  -  immunoglobulin heavy variable 1-3, IGHA2  -  immunoglobulin heavy constant alpha 2 (a2m marker), IGHG2  -  immunoglobulin heavy constant gamma 2 (g2m marker), WIPF3  -  was/wasl interacting protein family, member 3, IGHG1  -  immunoglobulin heavy constant gamma 1 (g1m marker), IGHG4  -  immunoglobulin heavy constant gamma 4 (g4m marker), IGHG3  -  immunoglobulin heavy constant gamma 3 (g3m marker)]
GO:0010324	membrane invagination	5.84E-36	3.47E-33	13.11	13586	93	457	41	[IGHM  -  immunoglobulin heavy constant mu, IGHV3-15  -  immunoglobulin heavy variable 3-15, IGHV6-1  -  immunoglobulin heavy variable 6-1, IGKC  -  immunoglobulin kappa constant, IGHV3-11  -  immunoglobulin heavy variable 3-11 (gene/pseudogene), IGHV3-7  -  immunoglobulin heavy variable 3-7, IGHV4-59  -  immunoglobulin heavy variable 4-59, IGHV2-26  -  immunoglobulin heavy variable 2-26, IGHV4-61  -  immunoglobulin heavy variable 4-61, IGHV4-39  -  immunoglobulin heavy variable 4-39, IGHV2-5  -  immunoglobulin heavy variable 2-5, IGHV5-51  -  immunoglobulin heavy variable 5-51, IGHV1-69  -  immunoglobulin heavy variable 1-69, IGLC3  -  immunoglobulin lambda constant 3 (kern-oz+ marker), IGLC2  -  immunoglobulin lambda constant 2 (kern-oz- marker), IGHV3-33  -  immunoglobulin heavy variable 3-33, IGLC6  -  immunoglobulin lambda constant 6 (kern+oz- marker, gene/pseudogene), IGHV3-30  -  immunoglobulin heavy variable 3-30, IGHV3-23  -  immunoglobulin heavy variable 3-23, IGHV3-21  -  immunoglobulin heavy variable 3-21, IGHV3-20  -  immunoglobulin heavy variable 3-20, IGLL5  -  immunoglobulin lambda-like polypeptide 5, IGHV3-66  -  immunoglobulin heavy variable 3-66, IGHV3-49  -  immunoglobulin heavy variable 3-49, IGHV3-53  -  immunoglobulin heavy variable 3-53, IGHV3-48  -  immunoglobulin heavy variable 3-48, IGHA1  -  immunoglobulin heavy constant alpha 1, IGHV4-34  -  immunoglobulin heavy variable 4-34, IGHV4-31  -  immunoglobulin heavy variable 4-31, IGHV4-4  -  immunoglobulin heavy variable 4-4, IGHV1-3  -  immunoglobulin heavy variable 1-3, IGHA2  -  immunoglobulin heavy constant alpha 2 (a2m marker), IGHV4-28  -  immunoglobulin heavy variable 4-28, IGHG2  -  immunoglobulin heavy constant gamma 2 (g2m marker), IGHG1  -  immunoglobulin heavy constant gamma 1 (g1m marker), IGHV3-72  -  immunoglobulin heavy variable 3-72, IGHG4  -  immunoglobulin heavy constant gamma 4 (g4m marker), IGHV3-74  -  immunoglobulin heavy variable 3-74, IGHG3  -  immunoglobulin heavy constant gamma 3 (g3m marker), IGLC7  -  immunoglobulin lambda constant 7, IGHV3-73  -  immunoglobulin heavy variable 3-73]
GO:0002764	immune response-regulating signaling pathway	2.82E-35	1.61E-32	5.23	13586	449	457	79	[IGKV3D-20  -  immunoglobulin kappa variable 3d-20, IGKV2-28  -  immunoglobulin kappa variable 2-28, IGHV3-15  -  immunoglobulin heavy variable 3-15, IGHV3-11  -  immunoglobulin heavy variable 3-11 (gene/pseudogene), IGHV3-7  -  immunoglobulin heavy variable 3-7, IGKV3D-11  -  immunoglobulin kappa variable 3d-11, IGHV2-26  -  immunoglobulin heavy variable 2-26, IGKV3-15  -  immunoglobulin kappa variable 3-15, IGHV2-5  -  immunoglobulin heavy variable 2-5, IGKV3-20  -  immunoglobulin kappa variable 3-20, IGKV2-30  -  immunoglobulin kappa variable 2-30, IGHV1-69  -  immunoglobulin heavy variable 1-69, IGKV4-1  -  immunoglobulin kappa variable 4-1, IGHV3-33  -  immunoglobulin heavy variable 3-33, IGKV1D-39  -  immunoglobulin kappa variable 1d-39, TANK  -  traf family member-associated nfkb activator, IGHV3-30  -  immunoglobulin heavy variable 3-30, IGKV2D-28  -  immunoglobulin kappa variable 2d-28, IGKV2D-30  -  immunoglobulin kappa variable 2d-30, CD79A  -  cd79a molecule, immunoglobulin-associated alpha, IGHV3-23  -  immunoglobulin heavy variable 3-23, IGKV1D-12  -  immunoglobulin kappa variable 1d-12, MUC16  -  mucin 16, cell surface associated, IGHV3-21  -  immunoglobulin heavy variable 3-21, IGHV3-20  -  immunoglobulin heavy variable 3-20, IGLV1-51  -  immunoglobulin lambda variable 1-51, IGKV1-5  -  immunoglobulin kappa variable 1-5, IGLV1-47  -  immunoglobulin lambda variable 1-47, IGHV3-66  -  immunoglobulin heavy variable 3-66, IGLV1-44  -  immunoglobulin lambda variable 1-44, IGLV1-40  -  immunoglobulin lambda variable 1-40, IGHV3-49  -  immunoglobulin heavy variable 3-49, IGHV3-53  -  immunoglobulin heavy variable 3-53, IGLV2-23  -  immunoglobulin lambda variable 2-23, IGLV2-11  -  immunoglobulin lambda variable 2-11, IGLV2-14  -  immunoglobulin lambda variable 2-14, CARD9  -  caspase recruitment domain family, member 9, IGHV3-48  -  immunoglobulin heavy variable 3-48, IGLV2-8  -  immunoglobulin lambda variable 2-8, IGKV1-17  -  immunoglobulin kappa variable 1-17, IGKV1-16  -  immunoglobulin kappa variable 1-16, IGHV4-34  -  immunoglobulin heavy variable 4-34, IGHV4-31  -  immunoglobulin heavy variable 4-31, IGKV1-12  -  immunoglobulin kappa variable 1-12, IGHV4-4  -  immunoglobulin heavy variable 4-4, IGHV4-28  -  immunoglobulin heavy variable 4-28, IGKV1-39  -  immunoglobulin kappa variable 1-39 (gene/pseudogene), IGHV3-72  -  immunoglobulin heavy variable 3-72, C1orf106  -  chromosome 1 open reading frame 106, IGHV3-74  -  immunoglobulin heavy variable 3-74, IGHV3-73  -  immunoglobulin heavy variable 3-73, IGLC7  -  immunoglobulin lambda constant 7, IGHM  -  immunoglobulin heavy constant mu, MUC5B  -  mucin 5b, oligomeric mucus/gel-forming, IGLV3-25  -  immunoglobulin lambda variable 3-25, IGHV6-1  -  immunoglobulin heavy variable 6-1, IGKC  -  immunoglobulin kappa constant, IGHV4-59  -  immunoglobulin heavy variable 4-59, IGHV4-61  -  immunoglobulin heavy variable 4-61, IGHV4-39  -  immunoglobulin heavy variable 4-39, IGHV5-51  -  immunoglobulin heavy variable 5-51, IGLV3-1  -  immunoglobulin lambda variable 3-1, IGLC3  -  immunoglobulin lambda constant 3 (kern-oz+ marker), IGLC2  -  immunoglobulin lambda constant 2 (kern-oz- marker), IGLC6  -  immunoglobulin lambda constant 6 (kern+oz- marker, gene/pseudogene), IGLV3-19  -  immunoglobulin lambda variable 3-19, TLR10  -  toll-like receptor 10, IGLL5  -  immunoglobulin lambda-like polypeptide 5, IGHA1  -  immunoglobulin heavy constant alpha 1, IGLV7-43  -  immunoglobulin lambda variable 7-43, IGLV6-57  -  immunoglobulin lambda variable 6-57, IGHV1-3  -  immunoglobulin heavy variable 1-3, IGHA2  -  immunoglobulin heavy constant alpha 2 (a2m marker), IGHG2  -  immunoglobulin heavy constant gamma 2 (g2m marker), WIPF3  -  was/wasl interacting protein family, member 3, IGHG1  -  immunoglobulin heavy constant gamma 1 (g1m marker), PIGR  -  polymeric immunoglobulin receptor, IGHG4  -  immunoglobulin heavy constant gamma 4 (g4m marker), IGHG3  -  immunoglobulin heavy constant gamma 3 (g3m marker)]
GO:0002253	activation of immune response	8.05E-34	4.43E-31	5	13586	470	457	79	[IGKV3D-20  -  immunoglobulin kappa variable 3d-20, IGKV2-28  -  immunoglobulin kappa variable 2-28, IGHV3-15  -  immunoglobulin heavy variable 3-15, IGHV3-11  -  immunoglobulin heavy variable 3-11 (gene/pseudogene), IGHV3-7  -  immunoglobulin heavy variable 3-7, IGKV3D-11  -  immunoglobulin kappa variable 3d-11, IGHV2-26  -  immunoglobulin heavy variable 2-26, IGKV3-15  -  immunoglobulin kappa variable 3-15, IGHV2-5  -  immunoglobulin heavy variable 2-5, IGKV3-20  -  immunoglobulin kappa variable 3-20, IGKV2-30  -  immunoglobulin kappa variable 2-30, IGHV1-69  -  immunoglobulin heavy variable 1-69, IGKV4-1  -  immunoglobulin kappa variable 4-1, IGHV3-33  -  immunoglobulin heavy variable 3-33, IGKV1D-39  -  immunoglobulin kappa variable 1d-39, TANK  -  traf family member-associated nfkb activator, IGHV3-30  -  immunoglobulin heavy variable 3-30, IGKV2D-28  -  immunoglobulin kappa variable 2d-28, IGKV2D-30  -  immunoglobulin kappa variable 2d-30, CD79A  -  cd79a molecule, immunoglobulin-associated alpha, IGHV3-23  -  immunoglobulin heavy variable 3-23, IGKV1D-12  -  immunoglobulin kappa variable 1d-12, MUC16  -  mucin 16, cell surface associated, IGHV3-21  -  immunoglobulin heavy variable 3-21, IGHV3-20  -  immunoglobulin heavy variable 3-20, IGLV1-51  -  immunoglobulin lambda variable 1-51, IGKV1-5  -  immunoglobulin kappa variable 1-5, IGLV1-47  -  immunoglobulin lambda variable 1-47, IGHV3-66  -  immunoglobulin heavy variable 3-66, IGLV1-44  -  immunoglobulin lambda variable 1-44, IGLV1-40  -  immunoglobulin lambda variable 1-40, IGHV3-49  -  immunoglobulin heavy variable 3-49, IGHV3-53  -  immunoglobulin heavy variable 3-53, IGLV2-23  -  immunoglobulin lambda variable 2-23, IGLV2-11  -  immunoglobulin lambda variable 2-11, IGLV2-14  -  immunoglobulin lambda variable 2-14, CARD9  -  caspase recruitment domain family, member 9, IGHV3-48  -  immunoglobulin heavy variable 3-48, IGLV2-8  -  immunoglobulin lambda variable 2-8, IGKV1-17  -  immunoglobulin kappa variable 1-17, IGKV1-16  -  immunoglobulin kappa variable 1-16, IGHV4-34  -  immunoglobulin heavy variable 4-34, IGHV4-31  -  immunoglobulin heavy variable 4-31, IGKV1-12  -  immunoglobulin kappa variable 1-12, IGHV4-4  -  immunoglobulin heavy variable 4-4, IGHV4-28  -  immunoglobulin heavy variable 4-28, IGKV1-39  -  immunoglobulin kappa variable 1-39 (gene/pseudogene), IGHV3-72  -  immunoglobulin heavy variable 3-72, IGHV3-74  -  immunoglobulin heavy variable 3-74, C1orf106  -  chromosome 1 open reading frame 106, IGHV3-73  -  immunoglobulin heavy variable 3-73, IGLC7  -  immunoglobulin lambda constant 7, IGHM  -  immunoglobulin heavy constant mu, MUC5B  -  mucin 5b, oligomeric mucus/gel-forming, IGLV3-25  -  immunoglobulin lambda variable 3-25, IGHV6-1  -  immunoglobulin heavy variable 6-1, IGKC  -  immunoglobulin kappa constant, IGHV4-59  -  immunoglobulin heavy variable 4-59, IGHV4-61  -  immunoglobulin heavy variable 4-61, IGHV4-39  -  immunoglobulin heavy variable 4-39, IGHV5-51  -  immunoglobulin heavy variable 5-51, IGLV3-1  -  immunoglobulin lambda variable 3-1, IGLC3  -  immunoglobulin lambda constant 3 (kern-oz+ marker), IGLC2  -  immunoglobulin lambda constant 2 (kern-oz- marker), IGLC6  -  immunoglobulin lambda constant 6 (kern+oz- marker, gene/pseudogene), IGLV3-19  -  immunoglobulin lambda variable 3-19, TLR10  -  toll-like receptor 10, IGLL5  -  immunoglobulin lambda-like polypeptide 5, IGHA1  -  immunoglobulin heavy constant alpha 1, C3  -  complement component 3, IGLV7-43  -  immunoglobulin lambda variable 7-43, IGLV6-57  -  immunoglobulin lambda variable 6-57, IGHV1-3  -  immunoglobulin heavy variable 1-3, IGHA2  -  immunoglobulin heavy constant alpha 2 (a2m marker), IGHG2  -  immunoglobulin heavy constant gamma 2 (g2m marker), WIPF3  -  was/wasl interacting protein family, member 3, IGHG1  -  immunoglobulin heavy constant gamma 1 (g1m marker), IGHG4  -  immunoglobulin heavy constant gamma 4 (g4m marker), IGHG3  -  immunoglobulin heavy constant gamma 3 (g3m marker)]
GO:0050871	positive regulation of B cell activation	2.41E-33	1.28E-30	11.61	13586	105	457	41	[IGHM  -  immunoglobulin heavy constant mu, IGHV6-1  -  immunoglobulin heavy variable 6-1, IGHV3-15  -  immunoglobulin heavy variable 3-15, IGKC  -  immunoglobulin kappa constant, IGHV3-11  -  immunoglobulin heavy variable 3-11 (gene/pseudogene), IGHV3-7  -  immunoglobulin heavy variable 3-7, IGHV4-59  -  immunoglobulin heavy variable 4-59, IGHV2-26  -  immunoglobulin heavy variable 2-26, IGHV4-61  -  immunoglobulin heavy variable 4-61, IGHV4-39  -  immunoglobulin heavy variable 4-39, IGHV2-5  -  immunoglobulin heavy variable 2-5, IGHV5-51  -  immunoglobulin heavy variable 5-51, IGHV1-69  -  immunoglobulin heavy variable 1-69, IGLC3  -  immunoglobulin lambda constant 3 (kern-oz+ marker), IGLC2  -  immunoglobulin lambda constant 2 (kern-oz- marker), IGHV3-33  -  immunoglobulin heavy variable 3-33, IGLC6  -  immunoglobulin lambda constant 6 (kern+oz- marker, gene/pseudogene), IGHV3-30  -  immunoglobulin heavy variable 3-30, IGHV3-23  -  immunoglobulin heavy variable 3-23, IGHV3-21  -  immunoglobulin heavy variable 3-21, IGHV3-20  -  immunoglobulin heavy variable 3-20, IGLL5  -  immunoglobulin lambda-like polypeptide 5, IGHV3-66  -  immunoglobulin heavy variable 3-66, IGHV3-49  -  immunoglobulin heavy variable 3-49, IGHV3-53  -  immunoglobulin heavy variable 3-53, IGHV3-48  -  immunoglobulin heavy variable 3-48, IGHA1  -  immunoglobulin heavy constant alpha 1, IGHV4-34  -  immunoglobulin heavy variable 4-34, IGHV4-31  -  immunoglobulin heavy variable 4-31, IGHV4-4  -  immunoglobulin heavy variable 4-4, IGHV1-3  -  immunoglobulin heavy variable 1-3, IGHA2  -  immunoglobulin heavy constant alpha 2 (a2m marker), IGHV4-28  -  immunoglobulin heavy variable 4-28, IGHG2  -  immunoglobulin heavy constant gamma 2 (g2m marker), IGHG1  -  immunoglobulin heavy constant gamma 1 (g1m marker), IGHV3-72  -  immunoglobulin heavy variable 3-72, IGHG4  -  immunoglobulin heavy constant gamma 4 (g4m marker), IGHV3-74  -  immunoglobulin heavy variable 3-74, IGHG3  -  immunoglobulin heavy constant gamma 3 (g3m marker), IGLC7  -  immunoglobulin lambda constant 7, IGHV3-73  -  immunoglobulin heavy variable 3-73]
GO:0006898	receptor-mediated endocytosis	3.04E-33	1.55E-30	7.96	13586	198	457	53	[IGKV3D-20  -  immunoglobulin kappa variable 3d-20, IGKV2-28  -  immunoglobulin kappa variable 2-28, IGHV3-11  -  immunoglobulin heavy variable 3-11 (gene/pseudogene), DRD2  -  dopamine receptor d2, IGKV3D-11  -  immunoglobulin kappa variable 3d-11, IGHV3-7  -  immunoglobulin heavy variable 3-7, IGKV3-15  -  immunoglobulin kappa variable 3-15, IGHV2-5  -  immunoglobulin heavy variable 2-5, IGKV3-20  -  immunoglobulin kappa variable 3-20, IGKV2-30  -  immunoglobulin kappa variable 2-30, IGHV1-69  -  immunoglobulin heavy variable 1-69, IGKV4-1  -  immunoglobulin kappa variable 4-1, IGHV3-33  -  immunoglobulin heavy variable 3-33, IGKV1D-39  -  immunoglobulin kappa variable 1d-39, IGHV3-30  -  immunoglobulin heavy variable 3-30, IGKV2D-28  -  immunoglobulin kappa variable 2d-28, IGKV2D-30  -  immunoglobulin kappa variable 2d-30, IGHV3-23  -  immunoglobulin heavy variable 3-23, IGKV1D-12  -  immunoglobulin kappa variable 1d-12, IGLV1-51  -  immunoglobulin lambda variable 1-51, IGKV1-5  -  immunoglobulin kappa variable 1-5, IGLV1-47  -  immunoglobulin lambda variable 1-47, IGLV1-44  -  immunoglobulin lambda variable 1-44, IGLV1-40  -  immunoglobulin lambda variable 1-40, IGHV3-53  -  immunoglobulin heavy variable 3-53, IGLV2-23  -  immunoglobulin lambda variable 2-23, IGLV2-11  -  immunoglobulin lambda variable 2-11, IGLV2-14  -  immunoglobulin lambda variable 2-14, IGHV3-48  -  immunoglobulin heavy variable 3-48, IGLV2-8  -  immunoglobulin lambda variable 2-8, IGKV1-17  -  immunoglobulin kappa variable 1-17, IGHV4-34  -  immunoglobulin heavy variable 4-34, IGKV1-16  -  immunoglobulin kappa variable 1-16, IGKV1-12  -  immunoglobulin kappa variable 1-12, FCHO1  -  fch domain only 1, IGKV1-39  -  immunoglobulin kappa variable 1-39 (gene/pseudogene), IGLC7  -  immunoglobulin lambda constant 7, IGLV3-25  -  immunoglobulin lambda variable 3-25, IGKC  -  immunoglobulin kappa constant, CD207  -  cd207 molecule, langerin, IGHV4-59  -  immunoglobulin heavy variable 4-59, IGHV4-39  -  immunoglobulin heavy variable 4-39, IGLV3-1  -  immunoglobulin lambda variable 3-1, IGLC3  -  immunoglobulin lambda constant 3 (kern-oz+ marker), IGLC2  -  immunoglobulin lambda constant 2 (kern-oz- marker), IGLC6  -  immunoglobulin lambda constant 6 (kern+oz- marker, gene/pseudogene), IGLV3-19  -  immunoglobulin lambda variable 3-19, MAPK8IP2  -  mitogen-activated protein kinase 8 interacting protein 2, IGHA1  -  immunoglobulin heavy constant alpha 1, IGLV7-43  -  immunoglobulin lambda variable 7-43, IGLV6-57  -  immunoglobulin lambda variable 6-57, FOLR1  -  folate receptor 1 (adult), IGHA2  -  immunoglobulin heavy constant alpha 2 (a2m marker)]
GO:0042742	defense response to bacterium	4.00E-33	1.98E-30	9.09	13586	157	457	48	[IGHM  -  immunoglobulin heavy constant mu, IGHV6-1  -  immunoglobulin heavy variable 6-1, IGHV3-15  -  immunoglobulin heavy variable 3-15, IGKC  -  immunoglobulin kappa constant, IGHV3-11  -  immunoglobulin heavy variable 3-11 (gene/pseudogene), IGHV3-7  -  immunoglobulin heavy variable 3-7, IGHV4-59  -  immunoglobulin heavy variable 4-59, IGHV2-26  -  immunoglobulin heavy variable 2-26, IGHV4-61  -  immunoglobulin heavy variable 4-61, IGHV4-39  -  immunoglobulin heavy variable 4-39, IGHV2-5  -  immunoglobulin heavy variable 2-5, IGKV3-20  -  immunoglobulin kappa variable 3-20, IGHV5-51  -  immunoglobulin heavy variable 5-51, IGHV1-69  -  immunoglobulin heavy variable 1-69, GBP6  -  guanylate binding protein family, member 6, IGLC3  -  immunoglobulin lambda constant 3 (kern-oz+ marker), IGLC2  -  immunoglobulin lambda constant 2 (kern-oz- marker), IGHV3-33  -  immunoglobulin heavy variable 3-33, IGLC6  -  immunoglobulin lambda constant 6 (kern+oz- marker, gene/pseudogene), IGHV3-30  -  immunoglobulin heavy variable 3-30, IGHV3-23  -  immunoglobulin heavy variable 3-23, LTF  -  lactotransferrin, IGHV3-21  -  immunoglobulin heavy variable 3-21, IGHV3-20  -  immunoglobulin heavy variable 3-20, IGLL5  -  immunoglobulin lambda-like polypeptide 5, IGHV3-66  -  immunoglobulin heavy variable 3-66, IGHV3-49  -  immunoglobulin heavy variable 3-49, IGHV3-53  -  immunoglobulin heavy variable 3-53, LCN2  -  lipocalin 2, IGHV3-48  -  immunoglobulin heavy variable 3-48, CARD9  -  caspase recruitment domain family, member 9, IGHA1  -  immunoglobulin heavy constant alpha 1, IGHV4-34  -  immunoglobulin heavy variable 4-34, IGHV4-31  -  immunoglobulin heavy variable 4-31, IGHV4-4  -  immunoglobulin heavy variable 4-4, IGHV1-3  -  immunoglobulin heavy variable 1-3, IGHA2  -  immunoglobulin heavy constant alpha 2 (a2m marker), IGHV4-28  -  immunoglobulin heavy variable 4-28, IGHG2  -  immunoglobulin heavy constant gamma 2 (g2m marker), IGHG1  -  immunoglobulin heavy constant gamma 1 (g1m marker), RNASE7  -  ribonuclease, rnase a family, 7, CXCL6  -  chemokine (c-x-c motif) ligand 6, IGHV3-72  -  immunoglobulin heavy variable 3-72, IGHG4  -  immunoglobulin heavy constant gamma 4 (g4m marker), IGHV3-74  -  immunoglobulin heavy variable 3-74, IGHG3  -  immunoglobulin heavy constant gamma 3 (g3m marker), IGHV3-73  -  immunoglobulin heavy variable 3-73, IGLC7  -  immunoglobulin lambda constant 7]
GO:0038095	Fc-epsilon receptor signaling pathway	3.92E-32	1.88E-29	9.24	13586	148	457	46	[IGKV3D-20  -  immunoglobulin kappa variable 3d-20, IGLV3-25  -  immunoglobulin lambda variable 3-25, IGKV2-28  -  immunoglobulin kappa variable 2-28, IGKC  -  immunoglobulin kappa constant, IGHV3-11  -  immunoglobulin heavy variable 3-11 (gene/pseudogene), IGKV3D-11  -  immunoglobulin kappa variable 3d-11, IGHV3-7  -  immunoglobulin heavy variable 3-7, IGHV4-59  -  immunoglobulin heavy variable 4-59, IGHV4-39  -  immunoglobulin heavy variable 4-39, IGKV3-15  -  immunoglobulin kappa variable 3-15, IGHV2-5  -  immunoglobulin heavy variable 2-5, IGKV3-20  -  immunoglobulin kappa variable 3-20, IGKV2-30  -  immunoglobulin kappa variable 2-30, IGHV1-69  -  immunoglobulin heavy variable 1-69, IGLV3-1  -  immunoglobulin lambda variable 3-1, IGLC3  -  immunoglobulin lambda constant 3 (kern-oz+ marker), IGLC2  -  immunoglobulin lambda constant 2 (kern-oz- marker), IGHV3-33  -  immunoglobulin heavy variable 3-33, IGKV4-1  -  immunoglobulin kappa variable 4-1, IGKV1D-39  -  immunoglobulin kappa variable 1d-39, IGLC6  -  immunoglobulin lambda constant 6 (kern+oz- marker, gene/pseudogene), IGHV3-30  -  immunoglobulin heavy variable 3-30, IGKV2D-28  -  immunoglobulin kappa variable 2d-28, IGKV2D-30  -  immunoglobulin kappa variable 2d-30, IGHV3-23  -  immunoglobulin heavy variable 3-23, IGLV3-19  -  immunoglobulin lambda variable 3-19, IGKV1D-12  -  immunoglobulin kappa variable 1d-12, IGLV1-51  -  immunoglobulin lambda variable 1-51, IGKV1-5  -  immunoglobulin kappa variable 1-5, IGLV1-47  -  immunoglobulin lambda variable 1-47, IGLV1-44  -  immunoglobulin lambda variable 1-44, IGLV1-40  -  immunoglobulin lambda variable 1-40, IGHV3-53  -  immunoglobulin heavy variable 3-53, IGLV2-23  -  immunoglobulin lambda variable 2-23, IGLV2-11  -  immunoglobulin lambda variable 2-11, IGLV2-14  -  immunoglobulin lambda variable 2-14, IGHV3-48  -  immunoglobulin heavy variable 3-48, IGLV2-8  -  immunoglobulin lambda variable 2-8, IGKV1-17  -  immunoglobulin kappa variable 1-17, IGLV7-43  -  immunoglobulin lambda variable 7-43, IGKV1-16  -  immunoglobulin kappa variable 1-16, IGHV4-34  -  immunoglobulin heavy variable 4-34, IGLV6-57  -  immunoglobulin lambda variable 6-57, IGKV1-12  -  immunoglobulin kappa variable 1-12, IGKV1-39  -  immunoglobulin kappa variable 1-39 (gene/pseudogene), IGLC7  -  immunoglobulin lambda constant 7]
GO:0050900	leukocyte migration	5.99E-32	2.78E-29	6.57	13586	267	457	59	[IGKV3D-20  -  immunoglobulin kappa variable 3d-20, IGKV2-28  -  immunoglobulin kappa variable 2-28, IGHV3-11  -  immunoglobulin heavy variable 3-11 (gene/pseudogene), IGHV3-7  -  immunoglobulin heavy variable 3-7, IGKV3D-11  -  immunoglobulin kappa variable 3d-11, IGHV2-5  -  immunoglobulin heavy variable 2-5, IGKV3-15  -  immunoglobulin kappa variable 3-15, IGKV3-20  -  immunoglobulin kappa variable 3-20, IGKV2-30  -  immunoglobulin kappa variable 2-30, IGHV1-69  -  immunoglobulin heavy variable 1-69, IGHV3-33  -  immunoglobulin heavy variable 3-33, IGKV4-1  -  immunoglobulin kappa variable 4-1, IGKV1D-39  -  immunoglobulin kappa variable 1d-39, CEACAM6  -  carcinoembryonic antigen-related cell adhesion molecule 6 (non-specific cross reacting antigen), IGHV3-30  -  immunoglobulin heavy variable 3-30, IGKV2D-28  -  immunoglobulin kappa variable 2d-28, IGKV2D-30  -  immunoglobulin kappa variable 2d-30, IGHV3-23  -  immunoglobulin heavy variable 3-23, IGKV1D-12  -  immunoglobulin kappa variable 1d-12, IGLV1-51  -  immunoglobulin lambda variable 1-51, IGKV1-5  -  immunoglobulin kappa variable 1-5, IGLV1-47  -  immunoglobulin lambda variable 1-47, IGLV1-44  -  immunoglobulin lambda variable 1-44, IGLV1-40  -  immunoglobulin lambda variable 1-40, IGHV3-53  -  immunoglobulin heavy variable 3-53, IGLV2-23  -  immunoglobulin lambda variable 2-23, IGLV2-11  -  immunoglobulin lambda variable 2-11, IGLV2-14  -  immunoglobulin lambda variable 2-14, IGHV3-48  -  immunoglobulin heavy variable 3-48, IGLV2-8  -  immunoglobulin lambda variable 2-8, IGKV1-17  -  immunoglobulin kappa variable 1-17, IGKV1-16  -  immunoglobulin kappa variable 1-16, IGHV4-34  -  immunoglobulin heavy variable 4-34, SDC1  -  syndecan 1, IGKV1-12  -  immunoglobulin kappa variable 1-12, CXCL5  -  chemokine (c-x-c motif) ligand 5, IGKV1-39  -  immunoglobulin kappa variable 1-39 (gene/pseudogene), CXCL6  -  chemokine (c-x-c motif) ligand 6, IGLC7  -  immunoglobulin lambda constant 7, IGHM  -  immunoglobulin heavy constant mu, IGLV3-25  -  immunoglobulin lambda variable 3-25, CXCL17  -  chemokine (c-x-c motif) ligand 17, IGKC  -  immunoglobulin kappa constant, IGHV4-59  -  immunoglobulin heavy variable 4-59, IGHV4-39  -  immunoglobulin heavy variable 4-39, CCR2  -  chemokine (c-c motif) receptor 2, IGLV3-1  -  immunoglobulin lambda variable 3-1, WDR1  -  wd repeat domain 1, IGLC3  -  immunoglobulin lambda constant 3 (kern-oz+ marker), IGLC2  -  immunoglobulin lambda constant 2 (kern-oz- marker), IGLC6  -  immunoglobulin lambda constant 6 (kern+oz- marker, gene/pseudogene), IGLV3-19  -  immunoglobulin lambda variable 3-19, ARHGEF5  -  rho guanine nucleotide exchange factor (gef) 5, IGHA1  -  immunoglobulin heavy constant alpha 1, EDN3  -  endothelin 3, IGLV7-43  -  immunoglobulin lambda variable 7-43, EDN2  -  endothelin 2, IGLV6-57  -  immunoglobulin lambda variable 6-57, IGHA2  -  immunoglobulin heavy constant alpha 2 (a2m marker)]
GO:0050864	regulation of B cell activation	2.03E-31	9.14E-29	9.23	13586	145	457	45	[IGHM  -  immunoglobulin heavy constant mu, IGHV6-1  -  immunoglobulin heavy variable 6-1, IGHV3-15  -  immunoglobulin heavy variable 3-15, IGKC  -  immunoglobulin kappa constant, IGHV3-11  -  immunoglobulin heavy variable 3-11 (gene/pseudogene), IGHV3-7  -  immunoglobulin heavy variable 3-7, IGHV4-59  -  immunoglobulin heavy variable 4-59, IGHV2-26  -  immunoglobulin heavy variable 2-26, IGHV4-61  -  immunoglobulin heavy variable 4-61, IGHV4-39  -  immunoglobulin heavy variable 4-39, IGHV2-5  -  immunoglobulin heavy variable 2-5, HMGB3  -  high mobility group box 3, IGHV5-51  -  immunoglobulin heavy variable 5-51, IGHV1-69  -  immunoglobulin heavy variable 1-69, IGLC3  -  immunoglobulin lambda constant 3 (kern-oz+ marker), IGLC2  -  immunoglobulin lambda constant 2 (kern-oz- marker), MZB1  -  marginal zone b and b1 cell-specific protein, IGHV3-33  -  immunoglobulin heavy variable 3-33, IGLC6  -  immunoglobulin lambda constant 6 (kern+oz- marker, gene/pseudogene), IGHV3-30  -  immunoglobulin heavy variable 3-30, TNFRSF13B  -  tumor necrosis factor receptor superfamily, member 13b, IGHV3-23  -  immunoglobulin heavy variable 3-23, IGHV3-21  -  immunoglobulin heavy variable 3-21, IGHV3-20  -  immunoglobulin heavy variable 3-20, SFRP1  -  secreted frizzled-related protein 1, IGLL5  -  immunoglobulin lambda-like polypeptide 5, IGHV3-66  -  immunoglobulin heavy variable 3-66, IGHV3-49  -  immunoglobulin heavy variable 3-49, IGHV3-53  -  immunoglobulin heavy variable 3-53, IGHV3-48  -  immunoglobulin heavy variable 3-48, IGHA1  -  immunoglobulin heavy constant alpha 1, IGHV4-34  -  immunoglobulin heavy variable 4-34, IGHV4-31  -  immunoglobulin heavy variable 4-31, IGHV4-4  -  immunoglobulin heavy variable 4-4, IGHV1-3  -  immunoglobulin heavy variable 1-3, IGHA2  -  immunoglobulin heavy constant alpha 2 (a2m marker), IGHV4-28  -  immunoglobulin heavy variable 4-28, IGHG2  -  immunoglobulin heavy constant gamma 2 (g2m marker), IGHG1  -  immunoglobulin heavy constant gamma 1 (g1m marker), IGHV3-72  -  immunoglobulin heavy variable 3-72, IGHG4  -  immunoglobulin heavy constant gamma 4 (g4m marker), IGHV3-74  -  immunoglobulin heavy variable 3-74, IGHG3  -  immunoglobulin heavy constant gamma 3 (g3m marker), IGHV3-73  -  immunoglobulin heavy variable 3-73, IGLC7  -  immunoglobulin lambda constant 7]
GO:0038093	Fc receptor signaling pathway	3.88E-31	1.69E-28	7.47	13586	207	457	52	[IGKV3D-20  -  immunoglobulin kappa variable 3d-20, IGKV2-28  -  immunoglobulin kappa variable 2-28, IGHV3-11  -  immunoglobulin heavy variable 3-11 (gene/pseudogene), IGKV3D-11  -  immunoglobulin kappa variable 3d-11, IGHV3-7  -  immunoglobulin heavy variable 3-7, IGHV2-5  -  immunoglobulin heavy variable 2-5, IGKV3-15  -  immunoglobulin kappa variable 3-15, IGKV3-20  -  immunoglobulin kappa variable 3-20, IGKV2-30  -  immunoglobulin kappa variable 2-30, IGHV1-69  -  immunoglobulin heavy variable 1-69, IGHV3-33  -  immunoglobulin heavy variable 3-33, IGKV4-1  -  immunoglobulin kappa variable 4-1, IGKV1D-39  -  immunoglobulin kappa variable 1d-39, IGHV3-30  -  immunoglobulin heavy variable 3-30, IGKV2D-28  -  immunoglobulin kappa variable 2d-28, IGKV2D-30  -  immunoglobulin kappa variable 2d-30, IGHV3-23  -  immunoglobulin heavy variable 3-23, IGKV1D-12  -  immunoglobulin kappa variable 1d-12, IGLV1-51  -  immunoglobulin lambda variable 1-51, IGKV1-5  -  immunoglobulin kappa variable 1-5, IGLV1-47  -  immunoglobulin lambda variable 1-47, IGLV1-44  -  immunoglobulin lambda variable 1-44, IGLV1-40  -  immunoglobulin lambda variable 1-40, IGHV3-53  -  immunoglobulin heavy variable 3-53, IGLV2-23  -  immunoglobulin lambda variable 2-23, IGLV2-11  -  immunoglobulin lambda variable 2-11, IGLV2-14  -  immunoglobulin lambda variable 2-14, IGHV3-48  -  immunoglobulin heavy variable 3-48, IGLV2-8  -  immunoglobulin lambda variable 2-8, IGKV1-17  -  immunoglobulin kappa variable 1-17, IGKV1-16  -  immunoglobulin kappa variable 1-16, IGHV4-34  -  immunoglobulin heavy variable 4-34, IGKV1-12  -  immunoglobulin kappa variable 1-12, IGKV1-39  -  immunoglobulin kappa variable 1-39 (gene/pseudogene), IGLC7  -  immunoglobulin lambda constant 7, IGLV3-25  -  immunoglobulin lambda variable 3-25, IGKC  -  immunoglobulin kappa constant, IGHV4-59  -  immunoglobulin heavy variable 4-59, IGHV4-39  -  immunoglobulin heavy variable 4-39, IGLV3-1  -  immunoglobulin lambda variable 3-1, IGLC3  -  immunoglobulin lambda constant 3 (kern-oz+ marker), IGLC2  -  immunoglobulin lambda constant 2 (kern-oz- marker), IGLC6  -  immunoglobulin lambda constant 6 (kern+oz- marker, gene/pseudogene), IGLV3-19  -  immunoglobulin lambda variable 3-19, IGLV7-43  -  immunoglobulin lambda variable 7-43, IGLV6-57  -  immunoglobulin lambda variable 6-57, WIPF3  -  was/wasl interacting protein family, member 3, IGHG2  -  immunoglobulin heavy constant gamma 2 (g2m marker), IGHG1  -  immunoglobulin heavy constant gamma 1 (g1m marker), PIGR  -  polymeric immunoglobulin receptor, IGHG4  -  immunoglobulin heavy constant gamma 4 (g4m marker), IGHG3  -  immunoglobulin heavy constant gamma 3 (g3m marker)]
GO:0008037	cell recognition	3.97E-30	1.69E-27	8.96	13586	146	457	44	[IGHM  -  immunoglobulin heavy constant mu, IGHV6-1  -  immunoglobulin heavy variable 6-1, IGHV3-15  -  immunoglobulin heavy variable 3-15, IGKC  -  immunoglobulin kappa constant, IGHV3-11  -  immunoglobulin heavy variable 3-11 (gene/pseudogene), IGHV3-7  -  immunoglobulin heavy variable 3-7, IGHV4-59  -  immunoglobulin heavy variable 4-59, IGHV2-26  -  immunoglobulin heavy variable 2-26, IGHV4-61  -  immunoglobulin heavy variable 4-61, IGHV4-39  -  immunoglobulin heavy variable 4-39, IGHV2-5  -  immunoglobulin heavy variable 2-5, DSCAM  -  down syndrome cell adhesion molecule, IGHV5-51  -  immunoglobulin heavy variable 5-51, IGHV1-69  -  immunoglobulin heavy variable 1-69, IGLC3  -  immunoglobulin lambda constant 3 (kern-oz+ marker), IGLC2  -  immunoglobulin lambda constant 2 (kern-oz- marker), IGHV3-33  -  immunoglobulin heavy variable 3-33, IGLC6  -  immunoglobulin lambda constant 6 (kern+oz- marker, gene/pseudogene), IGHV3-30  -  immunoglobulin heavy variable 3-30, IGHV3-23  -  immunoglobulin heavy variable 3-23, IGHV3-21  -  immunoglobulin heavy variable 3-21, IGHV3-20  -  immunoglobulin heavy variable 3-20, IGLL5  -  immunoglobulin lambda-like polypeptide 5, IGHV3-66  -  immunoglobulin heavy variable 3-66, IGHV3-49  -  immunoglobulin heavy variable 3-49, EPHB1  -  eph receptor b1, IGHV3-53  -  immunoglobulin heavy variable 3-53, IGHV3-48  -  immunoglobulin heavy variable 3-48, IGHA1  -  immunoglobulin heavy constant alpha 1, FUT3  -  fucosyltransferase 3 (galactoside 3(4)-l-fucosyltransferase, lewis blood group), IGHV4-34  -  immunoglobulin heavy variable 4-34, IGHV4-31  -  immunoglobulin heavy variable 4-31, IGHV4-4  -  immunoglobulin heavy variable 4-4, IGHV1-3  -  immunoglobulin heavy variable 1-3, IGHA2  -  immunoglobulin heavy constant alpha 2 (a2m marker), IGHV4-28  -  immunoglobulin heavy variable 4-28, IGHG2  -  immunoglobulin heavy constant gamma 2 (g2m marker), IGHG1  -  immunoglobulin heavy constant gamma 1 (g1m marker), IGHV3-72  -  immunoglobulin heavy variable 3-72, IGHG4  -  immunoglobulin heavy constant gamma 4 (g4m marker), IGHV3-74  -  immunoglobulin heavy variable 3-74, IGHG3  -  immunoglobulin heavy constant gamma 3 (g3m marker), IGHV3-73  -  immunoglobulin heavy variable 3-73, IGLC7  -  immunoglobulin lambda constant 7]
GO:0050778	positive regulation of immune response	2.00E-29	8.26E-27	3.99	13586	640	457	86	[IGKV3D-20  -  immunoglobulin kappa variable 3d-20, IGKV2-28  -  immunoglobulin kappa variable 2-28, IGHV3-15  -  immunoglobulin heavy variable 3-15, IGHV3-11  -  immunoglobulin heavy variable 3-11 (gene/pseudogene), IGHV3-7  -  immunoglobulin heavy variable 3-7, IGKV3D-11  -  immunoglobulin kappa variable 3d-11, IGHV2-26  -  immunoglobulin heavy variable 2-26, HMGB3  -  high mobility group box 3, IGKV3-15  -  immunoglobulin kappa variable 3-15, IGHV2-5  -  immunoglobulin heavy variable 2-5, IGKV3-20  -  immunoglobulin kappa variable 3-20, IGKV2-30  -  immunoglobulin kappa variable 2-30, KLK7  -  kallikrein-related peptidase 7, IGHV1-69  -  immunoglobulin heavy variable 1-69, IGKV4-1  -  immunoglobulin kappa variable 4-1, IGHV3-33  -  immunoglobulin heavy variable 3-33, IGKV1D-39  -  immunoglobulin kappa variable 1d-39, TANK  -  traf family member-associated nfkb activator, IGHV3-30  -  immunoglobulin heavy variable 3-30, IGKV2D-28  -  immunoglobulin kappa variable 2d-28, KCNN4  -  potassium intermediate/small conductance calcium-activated channel, subfamily n, member 4, IGKV2D-30  -  immunoglobulin kappa variable 2d-30, CD79A  -  cd79a molecule, immunoglobulin-associated alpha, IGHV3-23  -  immunoglobulin heavy variable 3-23, IGKV1D-12  -  immunoglobulin kappa variable 1d-12, MUC16  -  mucin 16, cell surface associated, IGHV3-21  -  immunoglobulin heavy variable 3-21, IGHV3-20  -  immunoglobulin heavy variable 3-20, IGLV1-51  -  immunoglobulin lambda variable 1-51, IGKV1-5  -  immunoglobulin kappa variable 1-5, IGLV1-47  -  immunoglobulin lambda variable 1-47, IGHV3-66  -  immunoglobulin heavy variable 3-66, IGLV1-44  -  immunoglobulin lambda variable 1-44, IGLV1-40  -  immunoglobulin lambda variable 1-40, IGHV3-49  -  immunoglobulin heavy variable 3-49, IGHV3-53  -  immunoglobulin heavy variable 3-53, IGLV2-23  -  immunoglobulin lambda variable 2-23, IGLV2-11  -  immunoglobulin lambda variable 2-11, IGLV2-14  -  immunoglobulin lambda variable 2-14, CARD9  -  caspase recruitment domain family, member 9, IGHV3-48  -  immunoglobulin heavy variable 3-48, IGLV2-8  -  immunoglobulin lambda variable 2-8, IGKV1-17  -  immunoglobulin kappa variable 1-17, IGKV1-16  -  immunoglobulin kappa variable 1-16, IGHV4-34  -  immunoglobulin heavy variable 4-34, IGHV4-31  -  immunoglobulin heavy variable 4-31, IGKV1-12  -  immunoglobulin kappa variable 1-12, IGHV4-4  -  immunoglobulin heavy variable 4-4, IGHV4-28  -  immunoglobulin heavy variable 4-28, IGKV1-39  -  immunoglobulin kappa variable 1-39 (gene/pseudogene), IGHV3-72  -  immunoglobulin heavy variable 3-72, IGHV3-74  -  immunoglobulin heavy variable 3-74, C1orf106  -  chromosome 1 open reading frame 106, IGHV3-73  -  immunoglobulin heavy variable 3-73, IGLC7  -  immunoglobulin lambda constant 7, IGHM  -  immunoglobulin heavy constant mu, MUC5B  -  mucin 5b, oligomeric mucus/gel-forming, IGLV3-25  -  immunoglobulin lambda variable 3-25, IGHV6-1  -  immunoglobulin heavy variable 6-1, IGKC  -  immunoglobulin kappa constant, IGHV4-59  -  immunoglobulin heavy variable 4-59, IGHV4-61  -  immunoglobulin heavy variable 4-61, IGHV4-39  -  immunoglobulin heavy variable 4-39, IGHV5-51  -  immunoglobulin heavy variable 5-51, CCR2  -  chemokine (c-c motif) receptor 2, IGLV3-1  -  immunoglobulin lambda variable 3-1, IGLC3  -  immunoglobulin lambda constant 3 (kern-oz+ marker), IGLC2  -  immunoglobulin lambda constant 2 (kern-oz- marker), IGLC6  -  immunoglobulin lambda constant 6 (kern+oz- marker, gene/pseudogene), IGLV3-19  -  immunoglobulin lambda variable 3-19, LTF  -  lactotransferrin, TLR10  -  toll-like receptor 10, IGLL5  -  immunoglobulin lambda-like polypeptide 5, IGHA1  -  immunoglobulin heavy constant alpha 1, C3  -  complement component 3, IGLV7-43  -  immunoglobulin lambda variable 7-43, IGLV6-57  -  immunoglobulin lambda variable 6-57, ADORA2B  -  adenosine a2b receptor, KLK5  -  kallikrein-related peptidase 5, IGHV1-3  -  immunoglobulin heavy variable 1-3, IGHA2  -  immunoglobulin heavy constant alpha 2 (a2m marker), IGHG2  -  immunoglobulin heavy constant gamma 2 (g2m marker), WIPF3  -  was/wasl interacting protein family, member 3, IGHG1  -  immunoglobulin heavy constant gamma 1 (g1m marker), IGHG4  -  immunoglobulin heavy constant gamma 4 (g4m marker), IGHG3  -  immunoglobulin heavy constant gamma 3 (g3m marker)]
GO:0002376	immune system process	1.06E-27	4.27E-25	2.51	13586	1716	457	145	[IGKV3D-15  -  immunoglobulin kappa variable 3d-15 (gene/pseudogene), IGKV3D-20  -  immunoglobulin kappa variable 3d-20, TCN1  -  transcobalamin i (vitamin b12 binding protein, r binder family), APOBEC3B  -  apolipoprotein b mrna editing enzyme, catalytic polypeptide-like 3b, IGKV3D-7  -  immunoglobulin kappa variable 3d-7, IGKV3D-11  -  immunoglobulin kappa variable 3d-11, DDOST  -  dolichyl-diphosphooligosaccharide--protein glycosyltransferase subunit (non-catalytic), CALML5  -  calmodulin-like 5, IGKV1D-39  -  immunoglobulin kappa variable 1d-39, CEACAM6  -  carcinoembryonic antigen-related cell adhesion molecule 6 (non-specific cross reacting antigen), IGKV2D-29  -  immunoglobulin kappa variable 2d-29, IGKV2D-28  -  immunoglobulin kappa variable 2d-28, IGKV2D-30  -  immunoglobulin kappa variable 2d-30, CD79A  -  cd79a molecule, immunoglobulin-associated alpha, IGLV1-51  -  immunoglobulin lambda variable 1-51, IGKV1-5  -  immunoglobulin kappa variable 1-5, IGLV1-47  -  immunoglobulin lambda variable 1-47, IGLV1-44  -  immunoglobulin lambda variable 1-44, MME  -  membrane metallo-endopeptidase, IGLV1-40  -  immunoglobulin lambda variable 1-40, IGLV2-18  -  immunoglobulin lambda variable 2-18, IGLV2-23  -  immunoglobulin lambda variable 2-23, IGLV2-11  -  immunoglobulin lambda variable 2-11, PADI2  -  peptidyl arginine deiminase, type ii, IGLV2-14  -  immunoglobulin lambda variable 2-14, IGLV2-8  -  immunoglobulin lambda variable 2-8, SDC1  -  syndecan 1, BPIFB2  -  bpi fold containing family b, member 2, CXCL5  -  chemokine (c-x-c motif) ligand 5, CXCL6  -  chemokine (c-x-c motif) ligand 6, IGLC7  -  immunoglobulin lambda constant 7, MUC5B  -  mucin 5b, oligomeric mucus/gel-forming, IGLV3-25  -  immunoglobulin lambda variable 3-25, IGLV4-60  -  immunoglobulin lambda variable 4-60, IL17B  -  interleukin 17b, IGLV4-69  -  immunoglobulin lambda variable 4-69, NTRK1  -  neurotrophic tyrosine kinase, receptor, type 1, IGLV5-45  -  immunoglobulin lambda variable 5-45, CCR2  -  chemokine (c-c motif) receptor 2, IGLV3-1  -  immunoglobulin lambda variable 3-1, FZD7  -  frizzled family receptor 7, IGLV3-10  -  immunoglobulin lambda variable 3-10, CNN2  -  calponin 2, IGLV3-19  -  immunoglobulin lambda variable 3-19, KRT16  -  keratin 16, TLR10  -  toll-like receptor 10, TRIM29  -  tripartite motif containing 29, IGLL5  -  immunoglobulin lambda-like polypeptide 5, RORC  -  rar-related orphan receptor c, POU2AF1  -  pou class 2 associating factor 1, LCN2  -  lipocalin 2, TCF7  -  transcription factor 7 (t-cell specific, hmg-box), EDN3  -  endothelin 3, C3  -  complement component 3, EDN2  -  endothelin 2, IGLV7-43  -  immunoglobulin lambda variable 7-43, IGLV6-57  -  immunoglobulin lambda variable 6-57, KIF23  -  kinesin family member 23, IGHV1-3  -  immunoglobulin heavy variable 1-3, IGLV10-54  -  immunoglobulin lambda variable 10-54, RNASE7  -  ribonuclease, rnase a family, 7, OLFM4  -  olfactomedin 4, IGKV2-24  -  immunoglobulin kappa variable 2-24, IGKV2-28  -  immunoglobulin kappa variable 2-28, IGHV3-15  -  immunoglobulin heavy variable 3-15, IGHV3-11  -  immunoglobulin heavy variable 3-11 (gene/pseudogene), IGHV3-7  -  immunoglobulin heavy variable 3-7, IGHV2-26  -  immunoglobulin heavy variable 2-26, IGKV3-15  -  immunoglobulin kappa variable 3-15, IGHV2-5  -  immunoglobulin heavy variable 2-5, HMGB3  -  high mobility group box 3, IGKV3-20  -  immunoglobulin kappa variable 3-20, IGKV2-30  -  immunoglobulin kappa variable 2-30, IGHV1-69  -  immunoglobulin heavy variable 1-69, IGKV6-21  -  immunoglobulin kappa variable 6-21 (non-functional), GBP6  -  guanylate binding protein family, member 6, IGKV1D-8  -  immunoglobulin kappa variable 1d-8, PYGB  -  phosphorylase, glycogen; brain, IGKV4-1  -  immunoglobulin kappa variable 4-1, IGHV3-33  -  immunoglobulin heavy variable 3-33, TANK  -  traf family member-associated nfkb activator, IGHV3-30  -  immunoglobulin heavy variable 3-30, KCNN4  -  potassium intermediate/small conductance calcium-activated channel, subfamily n, member 4, IGKV1D-13  -  immunoglobulin kappa variable 1d-13, IGHV3-23  -  immunoglobulin heavy variable 3-23, IGKV1D-12  -  immunoglobulin kappa variable 1d-12, IGKV1D-17  -  immunoglobulin kappa variable 1d-17, IGHV3-21  -  immunoglobulin heavy variable 3-21, MUC16  -  mucin 16, cell surface associated, IGHV3-20  -  immunoglobulin heavy variable 3-20, IGHV3-66  -  immunoglobulin heavy variable 3-66, IGHV3-49  -  immunoglobulin heavy variable 3-49, IGHV3-53  -  immunoglobulin heavy variable 3-53, IGKJ1  -  immunoglobulin kappa joining 1, IGHV3-48  -  immunoglobulin heavy variable 3-48, CTSV  -  cathepsin v, CARD9  -  caspase recruitment domain family, member 9, IGKV1-17  -  immunoglobulin kappa variable 1-17, IGKV1-16  -  immunoglobulin kappa variable 1-16, IGHV4-34  -  immunoglobulin heavy variable 4-34, IGKV1-13  -  immunoglobulin kappa variable 1-13 (gene/pseudogene), IGHV4-31  -  immunoglobulin heavy variable 4-31, IGKV1-12  -  immunoglobulin kappa variable 1-12, IGHV4-4  -  immunoglobulin heavy variable 4-4, IGKV1-9  -  immunoglobulin kappa variable 1-9, IGKV1-8  -  immunoglobulin kappa variable 1-8, IGKV1-6  -  immunoglobulin kappa variable 1-6, IGHV4-28  -  immunoglobulin heavy variable 4-28, IGKV1-39  -  immunoglobulin kappa variable 1-39 (gene/pseudogene), IGHV3-72  -  immunoglobulin heavy variable 3-72, C1orf106  -  chromosome 1 open reading frame 106, IGHV3-74  -  immunoglobulin heavy variable 3-74, IGKV1-27  -  immunoglobulin kappa variable 1-27, IGHV3-73  -  immunoglobulin heavy variable 3-73, CCL28  -  chemokine (c-c motif) ligand 28, IGHM  -  immunoglobulin heavy constant mu, CXCL17  -  chemokine (c-x-c motif) ligand 17, IGHV6-1  -  immunoglobulin heavy variable 6-1, IGKC  -  immunoglobulin kappa constant, CD207  -  cd207 molecule, langerin, IGHV4-59  -  immunoglobulin heavy variable 4-59, IGHV4-61  -  immunoglobulin heavy variable 4-61, CMTM7  -  cklf-like marvel transmembrane domain containing 7, IGHV4-39  -  immunoglobulin heavy variable 4-39, IGHV5-51  -  immunoglobulin heavy variable 5-51, CEACAM20  -  carcinoembryonic antigen-related cell adhesion molecule 20, WDR1  -  wd repeat domain 1, IGLC3  -  immunoglobulin lambda constant 3 (kern-oz+ marker), IGLC2  -  immunoglobulin lambda constant 2 (kern-oz- marker), CD180  -  cd180 molecule, IGLC6  -  immunoglobulin lambda constant 6 (kern+oz- marker, gene/pseudogene), TNFRSF13B  -  tumor necrosis factor receptor superfamily, member 13b, LTF  -  lactotransferrin, ARHGEF5  -  rho guanine nucleotide exchange factor (gef) 5, TNFRSF17  -  tumor necrosis factor receptor superfamily, member 17, IGHA1  -  immunoglobulin heavy constant alpha 1, GLIPR1  -  gli pathogenesis-related 1, IGHA2  -  immunoglobulin heavy constant alpha 2 (a2m marker), SIGLEC10  -  sialic acid binding ig-like lectin 10, WIPF3  -  was/wasl interacting protein family, member 3, IGHG2  -  immunoglobulin heavy constant gamma 2 (g2m marker), IGHG1  -  immunoglobulin heavy constant gamma 1 (g1m marker), PIGR  -  polymeric immunoglobulin receptor, IGHG4  -  immunoglobulin heavy constant gamma 4 (g4m marker), IGHG3  -  immunoglobulin heavy constant gamma 3 (g3m marker)]
GO:0009617	response to bacterium	1.04E-26	4.06E-24	6.43	13586	231	457	50	[IGHV3-15  -  immunoglobulin heavy variable 3-15, IGHV3-11  -  immunoglobulin heavy variable 3-11 (gene/pseudogene), IGHV3-7  -  immunoglobulin heavy variable 3-7, IGHV2-26  -  immunoglobulin heavy variable 2-26, IGHV2-5  -  immunoglobulin heavy variable 2-5, IGKV3-20  -  immunoglobulin kappa variable 3-20, IGHV1-69  -  immunoglobulin heavy variable 1-69, GBP6  -  guanylate binding protein family, member 6, IGHV3-33  -  immunoglobulin heavy variable 3-33, IGHV3-30  -  immunoglobulin heavy variable 3-30, IGHV3-23  -  immunoglobulin heavy variable 3-23, IGHV3-21  -  immunoglobulin heavy variable 3-21, IGHV3-20  -  immunoglobulin heavy variable 3-20, IGHV3-66  -  immunoglobulin heavy variable 3-66, IGHV3-49  -  immunoglobulin heavy variable 3-49, IGHV3-53  -  immunoglobulin heavy variable 3-53, IGHV3-48  -  immunoglobulin heavy variable 3-48, CARD9  -  caspase recruitment domain family, member 9, IGHV4-34  -  immunoglobulin heavy variable 4-34, IGHV4-31  -  immunoglobulin heavy variable 4-31, IGHV4-4  -  immunoglobulin heavy variable 4-4, IGHV4-28  -  immunoglobulin heavy variable 4-28, CXCL6  -  chemokine (c-x-c motif) ligand 6, IGHV3-72  -  immunoglobulin heavy variable 3-72, IGHV3-74  -  immunoglobulin heavy variable 3-74, IGHV3-73  -  immunoglobulin heavy variable 3-73, IGLC7  -  immunoglobulin lambda constant 7, IGHM  -  immunoglobulin heavy constant mu, IGHV6-1  -  immunoglobulin heavy variable 6-1, IGKC  -  immunoglobulin kappa constant, IGHV4-59  -  immunoglobulin heavy variable 4-59, IGHV4-61  -  immunoglobulin heavy variable 4-61, IGHV4-39  -  immunoglobulin heavy variable 4-39, IGHV5-51  -  immunoglobulin heavy variable 5-51, CEACAM20  -  carcinoembryonic antigen-related cell adhesion molecule 20, IGLC3  -  immunoglobulin lambda constant 3 (kern-oz+ marker), IGLC2  -  immunoglobulin lambda constant 2 (kern-oz- marker), IGLC6  -  immunoglobulin lambda constant 6 (kern+oz- marker, gene/pseudogene), LTF  -  lactotransferrin, IGLL5  -  immunoglobulin lambda-like polypeptide 5, LCN2  -  lipocalin 2, IGHA1  -  immunoglobulin heavy constant alpha 1, C3  -  complement component 3, IGHV1-3  -  immunoglobulin heavy variable 1-3, IGHA2  -  immunoglobulin heavy constant alpha 2 (a2m marker), IGHG2  -  immunoglobulin heavy constant gamma 2 (g2m marker), IGHG1  -  immunoglobulin heavy constant gamma 1 (g1m marker), RNASE7  -  ribonuclease, rnase a family, 7, IGHG4  -  immunoglobulin heavy constant gamma 4 (g4m marker), IGHG3  -  immunoglobulin heavy constant gamma 3 (g3m marker)]
GO:0002252	immune effector process	1.05E-24	4.01E-22	3.28	13586	825	457	91	[IGKV3D-20  -  immunoglobulin kappa variable 3d-20, TCN1  -  transcobalamin i (vitamin b12 binding protein, r binder family), IGKV2-28  -  immunoglobulin kappa variable 2-28, IGHV3-15  -  immunoglobulin heavy variable 3-15, APOBEC3B  -  apolipoprotein b mrna editing enzyme, catalytic polypeptide-like 3b, IGHV3-11  -  immunoglobulin heavy variable 3-11 (gene/pseudogene), IGHV3-7  -  immunoglobulin heavy variable 3-7, IGKV3D-11  -  immunoglobulin kappa variable 3d-11, DDOST  -  dolichyl-diphosphooligosaccharide--protein glycosyltransferase subunit (non-catalytic), IGHV2-26  -  immunoglobulin heavy variable 2-26, IGKV3-15  -  immunoglobulin kappa variable 3-15, IGHV2-5  -  immunoglobulin heavy variable 2-5, IGKV3-20  -  immunoglobulin kappa variable 3-20, IGKV2-30  -  immunoglobulin kappa variable 2-30, IGHV1-69  -  immunoglobulin heavy variable 1-69, CALML5  -  calmodulin-like 5, PYGB  -  phosphorylase, glycogen; brain, IGKV4-1  -  immunoglobulin kappa variable 4-1, IGHV3-33  -  immunoglobulin heavy variable 3-33, IGKV1D-39  -  immunoglobulin kappa variable 1d-39, CEACAM6  -  carcinoembryonic antigen-related cell adhesion molecule 6 (non-specific cross reacting antigen), IGHV3-30  -  immunoglobulin heavy variable 3-30, IGKV2D-28  -  immunoglobulin kappa variable 2d-28, IGKV2D-30  -  immunoglobulin kappa variable 2d-30, IGHV3-23  -  immunoglobulin heavy variable 3-23, IGKV1D-12  -  immunoglobulin kappa variable 1d-12, IGHV3-21  -  immunoglobulin heavy variable 3-21, IGHV3-20  -  immunoglobulin heavy variable 3-20, IGLV1-51  -  immunoglobulin lambda variable 1-51, IGKV1-5  -  immunoglobulin kappa variable 1-5, IGLV1-47  -  immunoglobulin lambda variable 1-47, IGHV3-66  -  immunoglobulin heavy variable 3-66, IGLV1-44  -  immunoglobulin lambda variable 1-44, MME  -  membrane metallo-endopeptidase, IGLV1-40  -  immunoglobulin lambda variable 1-40, IGHV3-49  -  immunoglobulin heavy variable 3-49, IGHV3-53  -  immunoglobulin heavy variable 3-53, IGLV2-23  -  immunoglobulin lambda variable 2-23, IGLV2-11  -  immunoglobulin lambda variable 2-11, IGLV2-14  -  immunoglobulin lambda variable 2-14, PADI2  -  peptidyl arginine deiminase, type ii, CARD9  -  caspase recruitment domain family, member 9, IGHV3-48  -  immunoglobulin heavy variable 3-48, IGLV2-8  -  immunoglobulin lambda variable 2-8, IGKV1-17  -  immunoglobulin kappa variable 1-17, IGKV1-16  -  immunoglobulin kappa variable 1-16, IGHV4-34  -  immunoglobulin heavy variable 4-34, IGHV4-31  -  immunoglobulin heavy variable 4-31, IGKV1-12  -  immunoglobulin kappa variable 1-12, IGHV4-4  -  immunoglobulin heavy variable 4-4, IGHV4-28  -  immunoglobulin heavy variable 4-28, IGKV1-39  -  immunoglobulin kappa variable 1-39 (gene/pseudogene), IGHV3-72  -  immunoglobulin heavy variable 3-72, IGHV3-74  -  immunoglobulin heavy variable 3-74, IGHV3-73  -  immunoglobulin heavy variable 3-73, IGLC7  -  immunoglobulin lambda constant 7, IGHM  -  immunoglobulin heavy constant mu, IGLV3-25  -  immunoglobulin lambda variable 3-25, IGHV6-1  -  immunoglobulin heavy variable 6-1, IGKC  -  immunoglobulin kappa constant, CD207  -  cd207 molecule, langerin, IGHV4-59  -  immunoglobulin heavy variable 4-59, IGHV4-61  -  immunoglobulin heavy variable 4-61, IGHV4-39  -  immunoglobulin heavy variable 4-39, IGHV5-51  -  immunoglobulin heavy variable 5-51, IGLV3-1  -  immunoglobulin lambda variable 3-1, WDR1  -  wd repeat domain 1, IGLC3  -  immunoglobulin lambda constant 3 (kern-oz+ marker), IGLC2  -  immunoglobulin lambda constant 2 (kern-oz- marker), CD180  -  cd180 molecule, CNN2  -  calponin 2, IGLC6  -  immunoglobulin lambda constant 6 (kern+oz- marker, gene/pseudogene), IGLV3-19  -  immunoglobulin lambda variable 3-19, LTF  -  lactotransferrin, IGLL5  -  immunoglobulin lambda-like polypeptide 5, RORC  -  rar-related orphan receptor c, LCN2  -  lipocalin 2, IGHA1  -  immunoglobulin heavy constant alpha 1, C3  -  complement component 3, IGLV7-43  -  immunoglobulin lambda variable 7-43, GLIPR1  -  gli pathogenesis-related 1, IGLV6-57  -  immunoglobulin lambda variable 6-57, IGHV1-3  -  immunoglobulin heavy variable 1-3, IGHA2  -  immunoglobulin heavy constant alpha 2 (a2m marker), WIPF3  -  was/wasl interacting protein family, member 3, IGHG2  -  immunoglobulin heavy constant gamma 2 (g2m marker), IGHG1  -  immunoglobulin heavy constant gamma 1 (g1m marker), PIGR  -  polymeric immunoglobulin receptor, IGHG4  -  immunoglobulin heavy constant gamma 4 (g4m marker), OLFM4  -  olfactomedin 4, IGHG3  -  immunoglobulin heavy constant gamma 3 (g3m marker)]
GO:0050727	regulation of inflammatory response	2.56E-24	9.49E-22	4.88	13586	353	457	58	[IGKV3D-20  -  immunoglobulin kappa variable 3d-20, IGKV2-28  -  immunoglobulin kappa variable 2-28, IGHV3-11  -  immunoglobulin heavy variable 3-11 (gene/pseudogene), IGHV3-7  -  immunoglobulin heavy variable 3-7, IGKV3D-11  -  immunoglobulin kappa variable 3d-11, IGHV2-5  -  immunoglobulin heavy variable 2-5, IGKV3-15  -  immunoglobulin kappa variable 3-15, IGKV3-20  -  immunoglobulin kappa variable 3-20, IGKV2-30  -  immunoglobulin kappa variable 2-30, IGHV1-69  -  immunoglobulin heavy variable 1-69, IGHV3-33  -  immunoglobulin heavy variable 3-33, IGKV4-1  -  immunoglobulin kappa variable 4-1, IGKV1D-39  -  immunoglobulin kappa variable 1d-39, IGHV3-30  -  immunoglobulin heavy variable 3-30, IGKV2D-28  -  immunoglobulin kappa variable 2d-28, IGKV2D-30  -  immunoglobulin kappa variable 2d-30, IGHV3-23  -  immunoglobulin heavy variable 3-23, IGKV1D-12  -  immunoglobulin kappa variable 1d-12, IGLV1-51  -  immunoglobulin lambda variable 1-51, IGKV1-5  -  immunoglobulin kappa variable 1-5, IGLV1-47  -  immunoglobulin lambda variable 1-47, IGLV1-44  -  immunoglobulin lambda variable 1-44, IGLV1-40  -  immunoglobulin lambda variable 1-40, IGHV3-53  -  immunoglobulin heavy variable 3-53, IGLV2-23  -  immunoglobulin lambda variable 2-23, IGLV2-11  -  immunoglobulin lambda variable 2-11, IGLV2-14  -  immunoglobulin lambda variable 2-14, IGHV3-48  -  immunoglobulin heavy variable 3-48, IGLV2-8  -  immunoglobulin lambda variable 2-8, IGKV1-17  -  immunoglobulin kappa variable 1-17, IGHV4-34  -  immunoglobulin heavy variable 4-34, IGKV1-16  -  immunoglobulin kappa variable 1-16, IGKV1-12  -  immunoglobulin kappa variable 1-12, IGKV1-39  -  immunoglobulin kappa variable 1-39 (gene/pseudogene), IGLC7  -  immunoglobulin lambda constant 7, IGLV3-25  -  immunoglobulin lambda variable 3-25, CXCL17  -  chemokine (c-x-c motif) ligand 17, IGKC  -  immunoglobulin kappa constant, IGHV4-59  -  immunoglobulin heavy variable 4-59, IL17B  -  interleukin 17b, IGHV4-39  -  immunoglobulin heavy variable 4-39, CCR2  -  chemokine (c-c motif) receptor 2, IGLV3-1  -  immunoglobulin lambda variable 3-1, IGLC3  -  immunoglobulin lambda constant 3 (kern-oz+ marker), IGLC2  -  immunoglobulin lambda constant 2 (kern-oz- marker), IGLC6  -  immunoglobulin lambda constant 6 (kern+oz- marker, gene/pseudogene), IGLV3-19  -  immunoglobulin lambda variable 3-19, TLR10  -  toll-like receptor 10, C3  -  complement component 3, IGLV7-43  -  immunoglobulin lambda variable 7-43, IGLV6-57  -  immunoglobulin lambda variable 6-57, ADORA2B  -  adenosine a2b receptor, ADORA1  -  adenosine a1 receptor, SIGLEC10  -  sialic acid binding ig-like lectin 10, IGHG2  -  immunoglobulin heavy constant gamma 2 (g2m marker), IGHG1  -  immunoglobulin heavy constant gamma 1 (g1m marker), IGHG4  -  immunoglobulin heavy constant gamma 4 (g4m marker), IGHG3  -  immunoglobulin heavy constant gamma 3 (g3m marker)]
GO:0002697	regulation of immune effector process	2.49E-23	9.03E-21	4.76	13586	356	457	57	[IGKV3D-20  -  immunoglobulin kappa variable 3d-20, IGKV2-28  -  immunoglobulin kappa variable 2-28, IGHV3-11  -  immunoglobulin heavy variable 3-11 (gene/pseudogene), IGHV3-7  -  immunoglobulin heavy variable 3-7, IGKV3D-11  -  immunoglobulin kappa variable 3d-11, IGHV2-5  -  immunoglobulin heavy variable 2-5, IGKV3-15  -  immunoglobulin kappa variable 3-15, IGKV3-20  -  immunoglobulin kappa variable 3-20, IGKV2-30  -  immunoglobulin kappa variable 2-30, KLK7  -  kallikrein-related peptidase 7, IGHV1-69  -  immunoglobulin heavy variable 1-69, IGHV3-33  -  immunoglobulin heavy variable 3-33, IGKV4-1  -  immunoglobulin kappa variable 4-1, IGKV1D-39  -  immunoglobulin kappa variable 1d-39, IGHV3-30  -  immunoglobulin heavy variable 3-30, IGKV2D-28  -  immunoglobulin kappa variable 2d-28, IGKV2D-30  -  immunoglobulin kappa variable 2d-30, IGHV3-23  -  immunoglobulin heavy variable 3-23, IGKV1D-12  -  immunoglobulin kappa variable 1d-12, IGLV1-51  -  immunoglobulin lambda variable 1-51, IGKV1-5  -  immunoglobulin kappa variable 1-5, IGLV1-47  -  immunoglobulin lambda variable 1-47, IGLV1-44  -  immunoglobulin lambda variable 1-44, IGLV1-40  -  immunoglobulin lambda variable 1-40, IGHV3-53  -  immunoglobulin heavy variable 3-53, IGLV2-23  -  immunoglobulin lambda variable 2-23, IGLV2-11  -  immunoglobulin lambda variable 2-11, IGLV2-14  -  immunoglobulin lambda variable 2-14, IGHV3-48  -  immunoglobulin heavy variable 3-48, IGLV2-8  -  immunoglobulin lambda variable 2-8, IGKV1-17  -  immunoglobulin kappa variable 1-17, IGHV4-34  -  immunoglobulin heavy variable 4-34, IGKV1-16  -  immunoglobulin kappa variable 1-16, IGKV1-12  -  immunoglobulin kappa variable 1-12, IGKV1-39  -  immunoglobulin kappa variable 1-39 (gene/pseudogene), CXCL6  -  chemokine (c-x-c motif) ligand 6, IGLC7  -  immunoglobulin lambda constant 7, IGLV3-25  -  immunoglobulin lambda variable 3-25, IGKC  -  immunoglobulin kappa constant, IGHV4-59  -  immunoglobulin heavy variable 4-59, IGHV4-39  -  immunoglobulin heavy variable 4-39, CCR2  -  chemokine (c-c motif) receptor 2, IGLV3-1  -  immunoglobulin lambda variable 3-1, IGLC3  -  immunoglobulin lambda constant 3 (kern-oz+ marker), IGLC2  -  immunoglobulin lambda constant 2 (kern-oz- marker), MZB1  -  marginal zone b and b1 cell-specific protein, IGLC6  -  immunoglobulin lambda constant 6 (kern+oz- marker, gene/pseudogene), IGLV3-19  -  immunoglobulin lambda variable 3-19, C3  -  complement component 3, IGLV7-43  -  immunoglobulin lambda variable 7-43, IGLV6-57  -  immunoglobulin lambda variable 6-57, ADORA2B  -  adenosine a2b receptor, KLK5  -  kallikrein-related peptidase 5, IGHG2  -  immunoglobulin heavy constant gamma 2 (g2m marker), IGHG1  -  immunoglobulin heavy constant gamma 1 (g1m marker), IGHG4  -  immunoglobulin heavy constant gamma 4 (g4m marker), IGHG3  -  immunoglobulin heavy constant gamma 3 (g3m marker)]
GO:0050776	regulation of immune response	6.06E-23	2.14E-20	3.13	13586	856	457	90	[IGKV3D-20  -  immunoglobulin kappa variable 3d-20, IGKV2-28  -  immunoglobulin kappa variable 2-28, IGHV3-15  -  immunoglobulin heavy variable 3-15, IGHV3-11  -  immunoglobulin heavy variable 3-11 (gene/pseudogene), DRD2  -  dopamine receptor d2, IGHV3-7  -  immunoglobulin heavy variable 3-7, IGKV3D-11  -  immunoglobulin kappa variable 3d-11, IGHV2-26  -  immunoglobulin heavy variable 2-26, IGKV3-15  -  immunoglobulin kappa variable 3-15, HMGB3  -  high mobility group box 3, IGHV2-5  -  immunoglobulin heavy variable 2-5, IGKV3-20  -  immunoglobulin kappa variable 3-20, IGKV2-30  -  immunoglobulin kappa variable 2-30, KLK7  -  kallikrein-related peptidase 7, IGHV1-69  -  immunoglobulin heavy variable 1-69, IGKV4-1  -  immunoglobulin kappa variable 4-1, IGHV3-33  -  immunoglobulin heavy variable 3-33, IGKV1D-39  -  immunoglobulin kappa variable 1d-39, TANK  -  traf family member-associated nfkb activator, IGHV3-30  -  immunoglobulin heavy variable 3-30, IGKV2D-28  -  immunoglobulin kappa variable 2d-28, KCNN4  -  potassium intermediate/small conductance calcium-activated channel, subfamily n, member 4, IGKV2D-30  -  immunoglobulin kappa variable 2d-30, CD79A  -  cd79a molecule, immunoglobulin-associated alpha, IGHV3-23  -  immunoglobulin heavy variable 3-23, IGKV1D-12  -  immunoglobulin kappa variable 1d-12, MUC16  -  mucin 16, cell surface associated, IGHV3-21  -  immunoglobulin heavy variable 3-21, IGHV3-20  -  immunoglobulin heavy variable 3-20, IGLV1-51  -  immunoglobulin lambda variable 1-51, IGKV1-5  -  immunoglobulin kappa variable 1-5, IGLV1-47  -  immunoglobulin lambda variable 1-47, IGHV3-66  -  immunoglobulin heavy variable 3-66, IGLV1-44  -  immunoglobulin lambda variable 1-44, IGLV1-40  -  immunoglobulin lambda variable 1-40, IGHV3-49  -  immunoglobulin heavy variable 3-49, IGHV3-53  -  immunoglobulin heavy variable 3-53, IGLV2-23  -  immunoglobulin lambda variable 2-23, IGLV2-11  -  immunoglobulin lambda variable 2-11, IGLV2-14  -  immunoglobulin lambda variable 2-14, CARD9  -  caspase recruitment domain family, member 9, IGHV3-48  -  immunoglobulin heavy variable 3-48, IGLV2-8  -  immunoglobulin lambda variable 2-8, IGKV1-17  -  immunoglobulin kappa variable 1-17, IGKV1-16  -  immunoglobulin kappa variable 1-16, IGHV4-34  -  immunoglobulin heavy variable 4-34, IGHV4-31  -  immunoglobulin heavy variable 4-31, IGKV1-12  -  immunoglobulin kappa variable 1-12, IGHV4-4  -  immunoglobulin heavy variable 4-4, IGHV4-28  -  immunoglobulin heavy variable 4-28, IGKV1-39  -  immunoglobulin kappa variable 1-39 (gene/pseudogene), IGHV3-72  -  immunoglobulin heavy variable 3-72, IGHV3-74  -  immunoglobulin heavy variable 3-74, C1orf106  -  chromosome 1 open reading frame 106, IGHV3-73  -  immunoglobulin heavy variable 3-73, IGLC7  -  immunoglobulin lambda constant 7, MUC5B  -  mucin 5b, oligomeric mucus/gel-forming, IGHM  -  immunoglobulin heavy constant mu, IGLV3-25  -  immunoglobulin lambda variable 3-25, IGHV6-1  -  immunoglobulin heavy variable 6-1, IGKC  -  immunoglobulin kappa constant, IGHV4-59  -  immunoglobulin heavy variable 4-59, IGHV4-61  -  immunoglobulin heavy variable 4-61, IGHV4-39  -  immunoglobulin heavy variable 4-39, IGHV5-51  -  immunoglobulin heavy variable 5-51, CCR2  -  chemokine (c-c motif) receptor 2, IGLV3-1  -  immunoglobulin lambda variable 3-1, IGLC3  -  immunoglobulin lambda constant 3 (kern-oz+ marker), COL2A1  -  collagen, type ii, alpha 1, IGLC2  -  immunoglobulin lambda constant 2 (kern-oz- marker), IGLC6  -  immunoglobulin lambda constant 6 (kern+oz- marker, gene/pseudogene), IGLV3-19  -  immunoglobulin lambda variable 3-19, LTF  -  lactotransferrin, TLR10  -  toll-like receptor 10, IGLL5  -  immunoglobulin lambda-like polypeptide 5, IGHA1  -  immunoglobulin heavy constant alpha 1, C3  -  complement component 3, IGLV7-43  -  immunoglobulin lambda variable 7-43, IGLV6-57  -  immunoglobulin lambda variable 6-57, KLK5  -  kallikrein-related peptidase 5, ADORA2B  -  adenosine a2b receptor, IGHV1-3  -  immunoglobulin heavy variable 1-3, IGHA2  -  immunoglobulin heavy constant alpha 2 (a2m marker), WIPF3  -  was/wasl interacting protein family, member 3, IGHG2  -  immunoglobulin heavy constant gamma 2 (g2m marker), IGHG1  -  immunoglobulin heavy constant gamma 1 (g1m marker), PIGR  -  polymeric immunoglobulin receptor, COL17A1  -  collagen, type xvii, alpha 1, IGHG4  -  immunoglobulin heavy constant gamma 4 (g4m marker), IGHG3  -  immunoglobulin heavy constant gamma 3 (g3m marker)]
GO:0002684	positive regulation of immune system process	1.49E-22	5.13E-20	3.09	13586	867	457	90	[IGKV3D-20  -  immunoglobulin kappa variable 3d-20, IGKV2-28  -  immunoglobulin kappa variable 2-28, IGHV3-15  -  immunoglobulin heavy variable 3-15, IGHV3-11  -  immunoglobulin heavy variable 3-11 (gene/pseudogene), IGHV3-7  -  immunoglobulin heavy variable 3-7, IGKV3D-11  -  immunoglobulin kappa variable 3d-11, IGHV2-26  -  immunoglobulin heavy variable 2-26, IGKV3-15  -  immunoglobulin kappa variable 3-15, HMGB3  -  high mobility group box 3, IGHV2-5  -  immunoglobulin heavy variable 2-5, IGKV3-20  -  immunoglobulin kappa variable 3-20, IGKV2-30  -  immunoglobulin kappa variable 2-30, KLK7  -  kallikrein-related peptidase 7, IGHV1-69  -  immunoglobulin heavy variable 1-69, IGKV4-1  -  immunoglobulin kappa variable 4-1, IGHV3-33  -  immunoglobulin heavy variable 3-33, IGKV1D-39  -  immunoglobulin kappa variable 1d-39, TANK  -  traf family member-associated nfkb activator, IGHV3-30  -  immunoglobulin heavy variable 3-30, IGKV2D-28  -  immunoglobulin kappa variable 2d-28, KCNN4  -  potassium intermediate/small conductance calcium-activated channel, subfamily n, member 4, IGKV2D-30  -  immunoglobulin kappa variable 2d-30, CD79A  -  cd79a molecule, immunoglobulin-associated alpha, IGHV3-23  -  immunoglobulin heavy variable 3-23, IGKV1D-12  -  immunoglobulin kappa variable 1d-12, MUC16  -  mucin 16, cell surface associated, IGHV3-21  -  immunoglobulin heavy variable 3-21, IGHV3-20  -  immunoglobulin heavy variable 3-20, IGLV1-51  -  immunoglobulin lambda variable 1-51, IGKV1-5  -  immunoglobulin kappa variable 1-5, IGLV1-47  -  immunoglobulin lambda variable 1-47, IGHV3-66  -  immunoglobulin heavy variable 3-66, IGLV1-44  -  immunoglobulin lambda variable 1-44, IGLV1-40  -  immunoglobulin lambda variable 1-40, IGHV3-49  -  immunoglobulin heavy variable 3-49, IGHV3-53  -  immunoglobulin heavy variable 3-53, IGLV2-23  -  immunoglobulin lambda variable 2-23, IGLV2-11  -  immunoglobulin lambda variable 2-11, IGLV2-14  -  immunoglobulin lambda variable 2-14, CARD9  -  caspase recruitment domain family, member 9, IGHV3-48  -  immunoglobulin heavy variable 3-48, IGLV2-8  -  immunoglobulin lambda variable 2-8, IGKV1-17  -  immunoglobulin kappa variable 1-17, IGKV1-16  -  immunoglobulin kappa variable 1-16, IGHV4-34  -  immunoglobulin heavy variable 4-34, IGHV4-31  -  immunoglobulin heavy variable 4-31, IGKV1-12  -  immunoglobulin kappa variable 1-12, IGHV4-4  -  immunoglobulin heavy variable 4-4, IGHV4-28  -  immunoglobulin heavy variable 4-28, IGKV1-39  -  immunoglobulin kappa variable 1-39 (gene/pseudogene), IGHV3-72  -  immunoglobulin heavy variable 3-72, IGHV3-74  -  immunoglobulin heavy variable 3-74, C1orf106  -  chromosome 1 open reading frame 106, IGHV3-73  -  immunoglobulin heavy variable 3-73, IGLC7  -  immunoglobulin lambda constant 7, MUC5B  -  mucin 5b, oligomeric mucus/gel-forming, IGHM  -  immunoglobulin heavy constant mu, IGLV3-25  -  immunoglobulin lambda variable 3-25, CXCL17  -  chemokine (c-x-c motif) ligand 17, IGHV6-1  -  immunoglobulin heavy variable 6-1, IGKC  -  immunoglobulin kappa constant, IGHV4-59  -  immunoglobulin heavy variable 4-59, IGHV4-61  -  immunoglobulin heavy variable 4-61, IGHV4-39  -  immunoglobulin heavy variable 4-39, IGHV5-51  -  immunoglobulin heavy variable 5-51, CCR2  -  chemokine (c-c motif) receptor 2, IGLV3-1  -  immunoglobulin lambda variable 3-1, IGLC3  -  immunoglobulin lambda constant 3 (kern-oz+ marker), MZB1  -  marginal zone b and b1 cell-specific protein, IGLC2  -  immunoglobulin lambda constant 2 (kern-oz- marker), IGLC6  -  immunoglobulin lambda constant 6 (kern+oz- marker, gene/pseudogene), IGLV3-19  -  immunoglobulin lambda variable 3-19, LTF  -  lactotransferrin, TLR10  -  toll-like receptor 10, IGLL5  -  immunoglobulin lambda-like polypeptide 5, EDN3  -  endothelin 3, IGHA1  -  immunoglobulin heavy constant alpha 1, EDN2  -  endothelin 2, C3  -  complement component 3, IGLV7-43  -  immunoglobulin lambda variable 7-43, IGLV6-57  -  immunoglobulin lambda variable 6-57, KLK5  -  kallikrein-related peptidase 5, ADORA2B  -  adenosine a2b receptor, IGHV1-3  -  immunoglobulin heavy variable 1-3, IGHA2  -  immunoglobulin heavy constant alpha 2 (a2m marker), WIPF3  -  was/wasl interacting protein family, member 3, IGHG2  -  immunoglobulin heavy constant gamma 2 (g2m marker), IGHG1  -  immunoglobulin heavy constant gamma 1 (g1m marker), IGHG4  -  immunoglobulin heavy constant gamma 4 (g4m marker), IGHG3  -  immunoglobulin heavy constant gamma 3 (g3m marker)]
GO:0045087	innate immune response	3.53E-21	1.19E-18	4.55	13586	353	457	54	[IGHV3-15  -  immunoglobulin heavy variable 3-15, APOBEC3B  -  apolipoprotein b mrna editing enzyme, catalytic polypeptide-like 3b, IGHV3-11  -  immunoglobulin heavy variable 3-11 (gene/pseudogene), IGHV3-7  -  immunoglobulin heavy variable 3-7, IGHV2-26  -  immunoglobulin heavy variable 2-26, HMGB3  -  high mobility group box 3, IGHV2-5  -  immunoglobulin heavy variable 2-5, IGHV1-69  -  immunoglobulin heavy variable 1-69, IGHV3-33  -  immunoglobulin heavy variable 3-33, IGHV3-30  -  immunoglobulin heavy variable 3-30, IGHV3-23  -  immunoglobulin heavy variable 3-23, IGHV3-21  -  immunoglobulin heavy variable 3-21, IGHV3-20  -  immunoglobulin heavy variable 3-20, IGHV3-66  -  immunoglobulin heavy variable 3-66, IGHV3-49  -  immunoglobulin heavy variable 3-49, IGHV3-53  -  immunoglobulin heavy variable 3-53, IGHV3-48  -  immunoglobulin heavy variable 3-48, CARD9  -  caspase recruitment domain family, member 9, IGHV4-34  -  immunoglobulin heavy variable 4-34, IGHV4-31  -  immunoglobulin heavy variable 4-31, IGHV4-4  -  immunoglobulin heavy variable 4-4, IGHV4-28  -  immunoglobulin heavy variable 4-28, IGHV3-72  -  immunoglobulin heavy variable 3-72, C1orf106  -  chromosome 1 open reading frame 106, IGHV3-74  -  immunoglobulin heavy variable 3-74, IGHV3-73  -  immunoglobulin heavy variable 3-73, IGLC7  -  immunoglobulin lambda constant 7, IGHM  -  immunoglobulin heavy constant mu, IGHV6-1  -  immunoglobulin heavy variable 6-1, IGKC  -  immunoglobulin kappa constant, IGHV4-59  -  immunoglobulin heavy variable 4-59, IGHV4-61  -  immunoglobulin heavy variable 4-61, IGHV4-39  -  immunoglobulin heavy variable 4-39, IGHV5-51  -  immunoglobulin heavy variable 5-51, IGLC3  -  immunoglobulin lambda constant 3 (kern-oz+ marker), IGLC2  -  immunoglobulin lambda constant 2 (kern-oz- marker), CD180  -  cd180 molecule, IGLC6  -  immunoglobulin lambda constant 6 (kern+oz- marker, gene/pseudogene), KRT16  -  keratin 16, LTF  -  lactotransferrin, TRIM29  -  tripartite motif containing 29, TLR10  -  toll-like receptor 10, IGLL5  -  immunoglobulin lambda-like polypeptide 5, LCN2  -  lipocalin 2, IGHA1  -  immunoglobulin heavy constant alpha 1, C3  -  complement component 3, IGHV1-3  -  immunoglobulin heavy variable 1-3, SIGLEC10  -  sialic acid binding ig-like lectin 10, IGHA2  -  immunoglobulin heavy constant alpha 2 (a2m marker), IGHG2  -  immunoglobulin heavy constant gamma 2 (g2m marker), IGHG1  -  immunoglobulin heavy constant gamma 1 (g1m marker), RNASE7  -  ribonuclease, rnase a family, 7, IGHG4  -  immunoglobulin heavy constant gamma 4 (g4m marker), IGHG3  -  immunoglobulin heavy constant gamma 3 (g3m marker)]
GO:0050851	antigen receptor-mediated signaling pathway	5.28E-21	1.74E-18	5.89	13586	212	457	42	[IGHM  -  immunoglobulin heavy constant mu, IGHV3-15  -  immunoglobulin heavy variable 3-15, IGHV6-1  -  immunoglobulin heavy variable 6-1, IGKC  -  immunoglobulin kappa constant, IGHV3-11  -  immunoglobulin heavy variable 3-11 (gene/pseudogene), IGHV3-7  -  immunoglobulin heavy variable 3-7, IGHV4-59  -  immunoglobulin heavy variable 4-59, IGHV2-26  -  immunoglobulin heavy variable 2-26, IGHV4-61  -  immunoglobulin heavy variable 4-61, IGHV4-39  -  immunoglobulin heavy variable 4-39, IGHV2-5  -  immunoglobulin heavy variable 2-5, IGHV5-51  -  immunoglobulin heavy variable 5-51, IGHV1-69  -  immunoglobulin heavy variable 1-69, IGLC3  -  immunoglobulin lambda constant 3 (kern-oz+ marker), IGLC2  -  immunoglobulin lambda constant 2 (kern-oz- marker), IGHV3-33  -  immunoglobulin heavy variable 3-33, IGLC6  -  immunoglobulin lambda constant 6 (kern+oz- marker, gene/pseudogene), IGHV3-30  -  immunoglobulin heavy variable 3-30, CD79A  -  cd79a molecule, immunoglobulin-associated alpha, IGHV3-23  -  immunoglobulin heavy variable 3-23, IGHV3-21  -  immunoglobulin heavy variable 3-21, IGHV3-20  -  immunoglobulin heavy variable 3-20, IGLL5  -  immunoglobulin lambda-like polypeptide 5, IGHV3-66  -  immunoglobulin heavy variable 3-66, IGHV3-49  -  immunoglobulin heavy variable 3-49, IGHV3-53  -  immunoglobulin heavy variable 3-53, IGHV3-48  -  immunoglobulin heavy variable 3-48, IGHA1  -  immunoglobulin heavy constant alpha 1, IGHV4-34  -  immunoglobulin heavy variable 4-34, IGHV4-31  -  immunoglobulin heavy variable 4-31, IGHV4-4  -  immunoglobulin heavy variable 4-4, IGHV1-3  -  immunoglobulin heavy variable 1-3, IGHA2  -  immunoglobulin heavy constant alpha 2 (a2m marker), IGHV4-28  -  immunoglobulin heavy variable 4-28, IGHG2  -  immunoglobulin heavy constant gamma 2 (g2m marker), IGHG1  -  immunoglobulin heavy constant gamma 1 (g1m marker), IGHV3-72  -  immunoglobulin heavy variable 3-72, IGHG4  -  immunoglobulin heavy constant gamma 4 (g4m marker), IGHV3-74  -  immunoglobulin heavy variable 3-74, IGHG3  -  immunoglobulin heavy constant gamma 3 (g3m marker), IGLC7  -  immunoglobulin lambda constant 7, IGHV3-73  -  immunoglobulin heavy variable 3-73]
GO:0098542	defense response to other organism	8.12E-21	2.62E-18	4.83	13586	308	457	50	[IGHV3-15  -  immunoglobulin heavy variable 3-15, APOBEC3B  -  apolipoprotein b mrna editing enzyme, catalytic polypeptide-like 3b, IGHV3-11  -  immunoglobulin heavy variable 3-11 (gene/pseudogene), IGHV3-7  -  immunoglobulin heavy variable 3-7, IGHV2-26  -  immunoglobulin heavy variable 2-26, IGHV2-5  -  immunoglobulin heavy variable 2-5, IGKV3-20  -  immunoglobulin kappa variable 3-20, IGHV1-69  -  immunoglobulin heavy variable 1-69, GBP6  -  guanylate binding protein family, member 6, IGHV3-33  -  immunoglobulin heavy variable 3-33, IGHV3-30  -  immunoglobulin heavy variable 3-30, IGHV3-23  -  immunoglobulin heavy variable 3-23, IGHV3-21  -  immunoglobulin heavy variable 3-21, IGHV3-20  -  immunoglobulin heavy variable 3-20, IGHV3-66  -  immunoglobulin heavy variable 3-66, IGHV3-49  -  immunoglobulin heavy variable 3-49, IGHV3-53  -  immunoglobulin heavy variable 3-53, IGHV3-48  -  immunoglobulin heavy variable 3-48, CARD9  -  caspase recruitment domain family, member 9, IGHV4-34  -  immunoglobulin heavy variable 4-34, IGHV4-31  -  immunoglobulin heavy variable 4-31, IGHV4-4  -  immunoglobulin heavy variable 4-4, IGHV4-28  -  immunoglobulin heavy variable 4-28, CXCL6  -  chemokine (c-x-c motif) ligand 6, IGHV3-72  -  immunoglobulin heavy variable 3-72, IGHV3-74  -  immunoglobulin heavy variable 3-74, IGHV3-73  -  immunoglobulin heavy variable 3-73, IGLC7  -  immunoglobulin lambda constant 7, IGHM  -  immunoglobulin heavy constant mu, IGHV6-1  -  immunoglobulin heavy variable 6-1, IGKC  -  immunoglobulin kappa constant, CD207  -  cd207 molecule, langerin, IGHV4-59  -  immunoglobulin heavy variable 4-59, IGHV4-61  -  immunoglobulin heavy variable 4-61, IGHV4-39  -  immunoglobulin heavy variable 4-39, IGHV5-51  -  immunoglobulin heavy variable 5-51, IGLC3  -  immunoglobulin lambda constant 3 (kern-oz+ marker), IGLC2  -  immunoglobulin lambda constant 2 (kern-oz- marker), IGLC6  -  immunoglobulin lambda constant 6 (kern+oz- marker, gene/pseudogene), LTF  -  lactotransferrin, IGLL5  -  immunoglobulin lambda-like polypeptide 5, LCN2  -  lipocalin 2, IGHA1  -  immunoglobulin heavy constant alpha 1, IGHV1-3  -  immunoglobulin heavy variable 1-3, IGHA2  -  immunoglobulin heavy constant alpha 2 (a2m marker), IGHG2  -  immunoglobulin heavy constant gamma 2 (g2m marker), IGHG1  -  immunoglobulin heavy constant gamma 1 (g1m marker), RNASE7  -  ribonuclease, rnase a family, 7, IGHG4  -  immunoglobulin heavy constant gamma 4 (g4m marker), IGHG3  -  immunoglobulin heavy constant gamma 3 (g3m marker)]
GO:0006897	endocytosis	1.87E-20	5.92E-18	4.04	13586	434	457	59	[IGKV3D-20  -  immunoglobulin kappa variable 3d-20, IGKV2-28  -  immunoglobulin kappa variable 2-28, IGHV3-11  -  immunoglobulin heavy variable 3-11 (gene/pseudogene), DRD2  -  dopamine receptor d2, IGKV3D-11  -  immunoglobulin kappa variable 3d-11, IGHV3-7  -  immunoglobulin heavy variable 3-7, IGHV2-5  -  immunoglobulin heavy variable 2-5, IGKV3-15  -  immunoglobulin kappa variable 3-15, SYT8  -  synaptotagmin viii, IGKV3-20  -  immunoglobulin kappa variable 3-20, IGKV2-30  -  immunoglobulin kappa variable 2-30, IGHV1-69  -  immunoglobulin heavy variable 1-69, IGHV3-33  -  immunoglobulin heavy variable 3-33, IGKV4-1  -  immunoglobulin kappa variable 4-1, IGKV1D-39  -  immunoglobulin kappa variable 1d-39, IGKV2D-28  -  immunoglobulin kappa variable 2d-28, IGHV3-30  -  immunoglobulin heavy variable 3-30, IGKV2D-30  -  immunoglobulin kappa variable 2d-30, IGHV3-23  -  immunoglobulin heavy variable 3-23, IGKV1D-12  -  immunoglobulin kappa variable 1d-12, IGLV1-51  -  immunoglobulin lambda variable 1-51, IGKV1-5  -  immunoglobulin kappa variable 1-5, IGLV1-47  -  immunoglobulin lambda variable 1-47, IGLV1-44  -  immunoglobulin lambda variable 1-44, IGLV1-40  -  immunoglobulin lambda variable 1-40, ACTBL2  -  actin, beta-like 2, IGLV2-23  -  immunoglobulin lambda variable 2-23, IGHV3-53  -  immunoglobulin heavy variable 3-53, IGLV2-11  -  immunoglobulin lambda variable 2-11, IGLV2-14  -  immunoglobulin lambda variable 2-14, IGHV3-48  -  immunoglobulin heavy variable 3-48, IGLV2-8  -  immunoglobulin lambda variable 2-8, IGKV1-17  -  immunoglobulin kappa variable 1-17, IGHV4-34  -  immunoglobulin heavy variable 4-34, IGKV1-16  -  immunoglobulin kappa variable 1-16, IGKV1-12  -  immunoglobulin kappa variable 1-12, FCHO1  -  fch domain only 1, IGKV1-39  -  immunoglobulin kappa variable 1-39 (gene/pseudogene), IGLC7  -  immunoglobulin lambda constant 7, IGLV3-25  -  immunoglobulin lambda variable 3-25, IGKC  -  immunoglobulin kappa constant, CD207  -  cd207 molecule, langerin, IGHV4-59  -  immunoglobulin heavy variable 4-59, IGHV4-39  -  immunoglobulin heavy variable 4-39, IGLV3-1  -  immunoglobulin lambda variable 3-1, IGLC3  -  immunoglobulin lambda constant 3 (kern-oz+ marker), IGLC2  -  immunoglobulin lambda constant 2 (kern-oz- marker), IGLC6  -  immunoglobulin lambda constant 6 (kern+oz- marker, gene/pseudogene), IGLV3-19  -  immunoglobulin lambda variable 3-19, RHOV  -  ras homolog family member v, MAPK8IP2  -  mitogen-activated protein kinase 8 interacting protein 2, IGHA1  -  immunoglobulin heavy constant alpha 1, IGLV7-43  -  immunoglobulin lambda variable 7-43, IGLV6-57  -  immunoglobulin lambda variable 6-57, FOLR1  -  folate receptor 1 (adult), ADORA1  -  adenosine a1 receptor, IGHA2  -  immunoglobulin heavy constant alpha 2 (a2m marker), NEURL3  -  neuralized homolog 3 (drosophila) pseudogene, WIPF3  -  was/wasl interacting protein family, member 3]
GO:0016477	cell migration	5.23E-20	1.62E-17	3.24	13586	688	457	75	[IGKV3D-20  -  immunoglobulin kappa variable 3d-20, IGKV2-28  -  immunoglobulin kappa variable 2-28, IGHV3-11  -  immunoglobulin heavy variable 3-11 (gene/pseudogene), DRD2  -  dopamine receptor d2, IGKV3D-11  -  immunoglobulin kappa variable 3d-11, IGHV3-7  -  immunoglobulin heavy variable 3-7, IGKV3-15  -  immunoglobulin kappa variable 3-15, IGHV2-5  -  immunoglobulin heavy variable 2-5, IGKV3-20  -  immunoglobulin kappa variable 3-20, IGKV2-30  -  immunoglobulin kappa variable 2-30, IGHV1-69  -  immunoglobulin heavy variable 1-69, IGKV4-1  -  immunoglobulin kappa variable 4-1, IGHV3-33  -  immunoglobulin heavy variable 3-33, IGKV1D-39  -  immunoglobulin kappa variable 1d-39, CEACAM6  -  carcinoembryonic antigen-related cell adhesion molecule 6 (non-specific cross reacting antigen), IGKV2D-28  -  immunoglobulin kappa variable 2d-28, IGHV3-30  -  immunoglobulin heavy variable 3-30, IGKV2D-30  -  immunoglobulin kappa variable 2d-30, EMILIN1  -  elastin microfibril interfacer 1, IGHV3-23  -  immunoglobulin heavy variable 3-23, IGKV1D-12  -  immunoglobulin kappa variable 1d-12, IGLV1-51  -  immunoglobulin lambda variable 1-51, IGKV1-5  -  immunoglobulin kappa variable 1-5, IGLV1-47  -  immunoglobulin lambda variable 1-47, IGLV1-44  -  immunoglobulin lambda variable 1-44, IGLV1-40  -  immunoglobulin lambda variable 1-40, IGHV3-53  -  immunoglobulin heavy variable 3-53, IGLV2-23  -  immunoglobulin lambda variable 2-23, IGLV2-11  -  immunoglobulin lambda variable 2-11, IGLV2-14  -  immunoglobulin lambda variable 2-14, DDR1  -  discoidin domain receptor tyrosine kinase 1, IGHV3-48  -  immunoglobulin heavy variable 3-48, IGLV2-8  -  immunoglobulin lambda variable 2-8, IGKV1-17  -  immunoglobulin kappa variable 1-17, FERMT1  -  fermitin family member 1, IGKV1-16  -  immunoglobulin kappa variable 1-16, IGHV4-34  -  immunoglobulin heavy variable 4-34, SDC1  -  syndecan 1, IGKV1-12  -  immunoglobulin kappa variable 1-12, CXCL5  -  chemokine (c-x-c motif) ligand 5, IGKV1-39  -  immunoglobulin kappa variable 1-39 (gene/pseudogene), CXCL6  -  chemokine (c-x-c motif) ligand 6, IGLC7  -  immunoglobulin lambda constant 7, IGHM  -  immunoglobulin heavy constant mu, CCL28  -  chemokine (c-c motif) ligand 28, IGLV3-25  -  immunoglobulin lambda variable 3-25, CXCL17  -  chemokine (c-x-c motif) ligand 17, PITX2  -  paired-like homeodomain 2, IGKC  -  immunoglobulin kappa constant, IGHV4-59  -  immunoglobulin heavy variable 4-59, IGHV4-39  -  immunoglobulin heavy variable 4-39, PDGFRA  -  platelet-derived growth factor receptor, alpha polypeptide, CCR2  -  chemokine (c-c motif) receptor 2, IGLV3-1  -  immunoglobulin lambda variable 3-1, WDR1  -  wd repeat domain 1, IGLC3  -  immunoglobulin lambda constant 3 (kern-oz+ marker), ADTRP  -  androgen-dependent tfpi-regulating protein, IGLC2  -  immunoglobulin lambda constant 2 (kern-oz- marker), IGLC6  -  immunoglobulin lambda constant 6 (kern+oz- marker, gene/pseudogene), IGLV3-19  -  immunoglobulin lambda variable 3-19, KRT16  -  keratin 16, ARHGEF5  -  rho guanine nucleotide exchange factor (gef) 5, SAA2  -  serum amyloid a2, EPHB1  -  eph receptor b1, IGHA1  -  immunoglobulin heavy constant alpha 1, EDN3  -  endothelin 3, IGLV7-43  -  immunoglobulin lambda variable 7-43, EDN2  -  endothelin 2, IGLV6-57  -  immunoglobulin lambda variable 6-57, FOLR1  -  folate receptor 1 (adult), IGHA2  -  immunoglobulin heavy constant alpha 2 (a2m marker), PAK7  -  p21 protein (cdc42/rac)-activated kinase 7, LAMB3  -  laminin, beta 3, ELP3  -  elongator acetyltransferase complex subunit 3, FAT2  -  fat atypical cadherin 2]
GO:0040011	locomotion	9.17E-20	2.78E-17	3	13586	812	457	82	[IGKV3D-20  -  immunoglobulin kappa variable 3d-20, IGKV2-28  -  immunoglobulin kappa variable 2-28, IGHV3-11  -  immunoglobulin heavy variable 3-11 (gene/pseudogene), DRD2  -  dopamine receptor d2, IGKV3D-11  -  immunoglobulin kappa variable 3d-11, IGHV3-7  -  immunoglobulin heavy variable 3-7, IGKV3-15  -  immunoglobulin kappa variable 3-15, IGHV2-5  -  immunoglobulin heavy variable 2-5, IGKV3-20  -  immunoglobulin kappa variable 3-20, IGKV2-30  -  immunoglobulin kappa variable 2-30, IGHV1-69  -  immunoglobulin heavy variable 1-69, IGKV4-1  -  immunoglobulin kappa variable 4-1, IGHV3-33  -  immunoglobulin heavy variable 3-33, IGKV1D-39  -  immunoglobulin kappa variable 1d-39, CEACAM6  -  carcinoembryonic antigen-related cell adhesion molecule 6 (non-specific cross reacting antigen), IGKV2D-28  -  immunoglobulin kappa variable 2d-28, IGHV3-30  -  immunoglobulin heavy variable 3-30, IGKV2D-30  -  immunoglobulin kappa variable 2d-30, IGHV3-23  -  immunoglobulin heavy variable 3-23, EMILIN1  -  elastin microfibril interfacer 1, IGKV1D-12  -  immunoglobulin kappa variable 1d-12, IGLV1-51  -  immunoglobulin lambda variable 1-51, IGKV1-5  -  immunoglobulin kappa variable 1-5, IGLV1-47  -  immunoglobulin lambda variable 1-47, IGLV1-44  -  immunoglobulin lambda variable 1-44, IGLV1-40  -  immunoglobulin lambda variable 1-40, IGLV2-23  -  immunoglobulin lambda variable 2-23, IGHV3-53  -  immunoglobulin heavy variable 3-53, IGLV2-11  -  immunoglobulin lambda variable 2-11, IGLV2-14  -  immunoglobulin lambda variable 2-14, DDR1  -  discoidin domain receptor tyrosine kinase 1, IGHV3-48  -  immunoglobulin heavy variable 3-48, IGLV2-8  -  immunoglobulin lambda variable 2-8, IGKV1-17  -  immunoglobulin kappa variable 1-17, FERMT1  -  fermitin family member 1, IGKV1-16  -  immunoglobulin kappa variable 1-16, SDC1  -  syndecan 1, IGHV4-34  -  immunoglobulin heavy variable 4-34, IGKV1-12  -  immunoglobulin kappa variable 1-12, CXCL5  -  chemokine (c-x-c motif) ligand 5, IGKV1-39  -  immunoglobulin kappa variable 1-39 (gene/pseudogene), CXCL6  -  chemokine (c-x-c motif) ligand 6, IGLC7  -  immunoglobulin lambda constant 7, GPR37  -  g protein-coupled receptor 37 (endothelin receptor type b-like), CCL28  -  chemokine (c-c motif) ligand 28, IGHM  -  immunoglobulin heavy constant mu, IGLV3-25  -  immunoglobulin lambda variable 3-25, CXCL17  -  chemokine (c-x-c motif) ligand 17, PITX2  -  paired-like homeodomain 2, IGKC  -  immunoglobulin kappa constant, IGHV4-59  -  immunoglobulin heavy variable 4-59, CMTM7  -  cklf-like marvel transmembrane domain containing 7, IGHV4-39  -  immunoglobulin heavy variable 4-39, PDGFRA  -  platelet-derived growth factor receptor, alpha polypeptide, CCR2  -  chemokine (c-c motif) receptor 2, IGLV3-1  -  immunoglobulin lambda variable 3-1, WDR1  -  wd repeat domain 1, ADTRP  -  androgen-dependent tfpi-regulating protein, IGLC3  -  immunoglobulin lambda constant 3 (kern-oz+ marker), IGLC2  -  immunoglobulin lambda constant 2 (kern-oz- marker), IGLC6  -  immunoglobulin lambda constant 6 (kern+oz- marker, gene/pseudogene), EFNA5  -  ephrin-a5, IGLV3-19  -  immunoglobulin lambda variable 3-19, KRT16  -  keratin 16, ARHGEF5  -  rho guanine nucleotide exchange factor (gef) 5, SAA2  -  serum amyloid a2, UNC5C  -  unc-5 homolog c (c. elegans), EPHB1  -  eph receptor b1, DNAH2  -  dynein, axonemal, heavy chain 2, EDN3  -  endothelin 3, IGHA1  -  immunoglobulin heavy constant alpha 1, EDN2  -  endothelin 2, IGLV7-43  -  immunoglobulin lambda variable 7-43, IGLV6-57  -  immunoglobulin lambda variable 6-57, FOLR1  -  folate receptor 1 (adult), IGHA2  -  immunoglobulin heavy constant alpha 2 (a2m marker), PIK3C2G  -  phosphatidylinositol-4-phosphate 3-kinase, catalytic subunit type 2 gamma, PAK7  -  p21 protein (cdc42/rac)-activated kinase 7, LAMB3  -  laminin, beta 3, ROPN1  -  rhophilin associated tail protein 1, ELP3  -  elongator acetyltransferase complex subunit 3, FAT2  -  fat atypical cadherin 2]
GO:0048870	cell motility	3.20E-19	9.50E-17	3.08	13586	743	457	77	[IGKV3D-20  -  immunoglobulin kappa variable 3d-20, IGKV2-28  -  immunoglobulin kappa variable 2-28, IGHV3-11  -  immunoglobulin heavy variable 3-11 (gene/pseudogene), DRD2  -  dopamine receptor d2, IGKV3D-11  -  immunoglobulin kappa variable 3d-11, IGHV3-7  -  immunoglobulin heavy variable 3-7, IGKV3-15  -  immunoglobulin kappa variable 3-15, IGHV2-5  -  immunoglobulin heavy variable 2-5, IGKV3-20  -  immunoglobulin kappa variable 3-20, IGKV2-30  -  immunoglobulin kappa variable 2-30, IGHV1-69  -  immunoglobulin heavy variable 1-69, IGKV4-1  -  immunoglobulin kappa variable 4-1, IGHV3-33  -  immunoglobulin heavy variable 3-33, IGKV1D-39  -  immunoglobulin kappa variable 1d-39, CEACAM6  -  carcinoembryonic antigen-related cell adhesion molecule 6 (non-specific cross reacting antigen), IGKV2D-28  -  immunoglobulin kappa variable 2d-28, IGHV3-30  -  immunoglobulin heavy variable 3-30, IGKV2D-30  -  immunoglobulin kappa variable 2d-30, EMILIN1  -  elastin microfibril interfacer 1, IGHV3-23  -  immunoglobulin heavy variable 3-23, IGKV1D-12  -  immunoglobulin kappa variable 1d-12, IGLV1-51  -  immunoglobulin lambda variable 1-51, IGKV1-5  -  immunoglobulin kappa variable 1-5, IGLV1-47  -  immunoglobulin lambda variable 1-47, IGLV1-44  -  immunoglobulin lambda variable 1-44, IGLV1-40  -  immunoglobulin lambda variable 1-40, IGHV3-53  -  immunoglobulin heavy variable 3-53, IGLV2-23  -  immunoglobulin lambda variable 2-23, IGLV2-11  -  immunoglobulin lambda variable 2-11, IGLV2-14  -  immunoglobulin lambda variable 2-14, DDR1  -  discoidin domain receptor tyrosine kinase 1, IGHV3-48  -  immunoglobulin heavy variable 3-48, IGLV2-8  -  immunoglobulin lambda variable 2-8, IGKV1-17  -  immunoglobulin kappa variable 1-17, FERMT1  -  fermitin family member 1, IGKV1-16  -  immunoglobulin kappa variable 1-16, IGHV4-34  -  immunoglobulin heavy variable 4-34, SDC1  -  syndecan 1, IGKV1-12  -  immunoglobulin kappa variable 1-12, CXCL5  -  chemokine (c-x-c motif) ligand 5, IGKV1-39  -  immunoglobulin kappa variable 1-39 (gene/pseudogene), CXCL6  -  chemokine (c-x-c motif) ligand 6, IGLC7  -  immunoglobulin lambda constant 7, CCL28  -  chemokine (c-c motif) ligand 28, IGHM  -  immunoglobulin heavy constant mu, IGLV3-25  -  immunoglobulin lambda variable 3-25, CXCL17  -  chemokine (c-x-c motif) ligand 17, PITX2  -  paired-like homeodomain 2, IGKC  -  immunoglobulin kappa constant, IGHV4-59  -  immunoglobulin heavy variable 4-59, IGHV4-39  -  immunoglobulin heavy variable 4-39, PDGFRA  -  platelet-derived growth factor receptor, alpha polypeptide, CCR2  -  chemokine (c-c motif) receptor 2, IGLV3-1  -  immunoglobulin lambda variable 3-1, WDR1  -  wd repeat domain 1, IGLC3  -  immunoglobulin lambda constant 3 (kern-oz+ marker), ADTRP  -  androgen-dependent tfpi-regulating protein, IGLC2  -  immunoglobulin lambda constant 2 (kern-oz- marker), IGLC6  -  immunoglobulin lambda constant 6 (kern+oz- marker, gene/pseudogene), IGLV3-19  -  immunoglobulin lambda variable 3-19, KRT16  -  keratin 16, ARHGEF5  -  rho guanine nucleotide exchange factor (gef) 5, SAA2  -  serum amyloid a2, EPHB1  -  eph receptor b1, DNAH2  -  dynein, axonemal, heavy chain 2, IGHA1  -  immunoglobulin heavy constant alpha 1, EDN3  -  endothelin 3, EDN2  -  endothelin 2, IGLV7-43  -  immunoglobulin lambda variable 7-43, IGLV6-57  -  immunoglobulin lambda variable 6-57, FOLR1  -  folate receptor 1 (adult), IGHA2  -  immunoglobulin heavy constant alpha 2 (a2m marker), PAK7  -  p21 protein (cdc42/rac)-activated kinase 7, ROPN1  -  rhophilin associated tail protein 1, LAMB3  -  laminin, beta 3, ELP3  -  elongator acetyltransferase complex subunit 3, FAT2  -  fat atypical cadherin 2]
GO:0032101	regulation of response to external stimulus	6.47E-19	1.88E-16	3.17	13586	685	457	73	[IGKV3D-20  -  immunoglobulin kappa variable 3d-20, IGKV2-28  -  immunoglobulin kappa variable 2-28, IGHV3-11  -  immunoglobulin heavy variable 3-11 (gene/pseudogene), DRD2  -  dopamine receptor d2, IGKV3D-11  -  immunoglobulin kappa variable 3d-11, IGHV3-7  -  immunoglobulin heavy variable 3-7, IGKV3-15  -  immunoglobulin kappa variable 3-15, IGHV2-5  -  immunoglobulin heavy variable 2-5, IGKV3-20  -  immunoglobulin kappa variable 3-20, DSCAM  -  down syndrome cell adhesion molecule, IGKV2-30  -  immunoglobulin kappa variable 2-30, KLK7  -  kallikrein-related peptidase 7, FABP7  -  fatty acid binding protein 7, brain, EPPK1  -  epiplakin 1, IGHV1-69  -  immunoglobulin heavy variable 1-69, IGKV4-1  -  immunoglobulin kappa variable 4-1, IGHV3-33  -  immunoglobulin heavy variable 3-33, IGKV1D-39  -  immunoglobulin kappa variable 1d-39, IGKV2D-28  -  immunoglobulin kappa variable 2d-28, IGHV3-30  -  immunoglobulin heavy variable 3-30, IGKV2D-30  -  immunoglobulin kappa variable 2d-30, IGHV3-23  -  immunoglobulin heavy variable 3-23, IGKV1D-12  -  immunoglobulin kappa variable 1d-12, IGLV1-51  -  immunoglobulin lambda variable 1-51, IGKV1-5  -  immunoglobulin kappa variable 1-5, IGLV1-47  -  immunoglobulin lambda variable 1-47, IGLV1-44  -  immunoglobulin lambda variable 1-44, IGLV1-40  -  immunoglobulin lambda variable 1-40, IGHV3-53  -  immunoglobulin heavy variable 3-53, IGLV2-23  -  immunoglobulin lambda variable 2-23, IGLV2-11  -  immunoglobulin lambda variable 2-11, IGLV2-14  -  immunoglobulin lambda variable 2-14, PADI2  -  peptidyl arginine deiminase, type ii, IGHV3-48  -  immunoglobulin heavy variable 3-48, IGLV2-8  -  immunoglobulin lambda variable 2-8, IGKV1-17  -  immunoglobulin kappa variable 1-17, IGKV1-16  -  immunoglobulin kappa variable 1-16, IGHV4-34  -  immunoglobulin heavy variable 4-34, KLK8  -  kallikrein-related peptidase 8, IGKV1-12  -  immunoglobulin kappa variable 1-12, IGKV1-39  -  immunoglobulin kappa variable 1-39 (gene/pseudogene), CXCL6  -  chemokine (c-x-c motif) ligand 6, IGLC7  -  immunoglobulin lambda constant 7, IGLV3-25  -  immunoglobulin lambda variable 3-25, CXCL17  -  chemokine (c-x-c motif) ligand 17, IGKC  -  immunoglobulin kappa constant, IGHV4-59  -  immunoglobulin heavy variable 4-59, IL17B  -  interleukin 17b, IGHV4-39  -  immunoglobulin heavy variable 4-39, PDGFRA  -  platelet-derived growth factor receptor, alpha polypeptide, CCR2  -  chemokine (c-c motif) receptor 2, IGLV3-1  -  immunoglobulin lambda variable 3-1, IGLC3  -  immunoglobulin lambda constant 3 (kern-oz+ marker), ADTRP  -  androgen-dependent tfpi-regulating protein, IGLC2  -  immunoglobulin lambda constant 2 (kern-oz- marker), CD180  -  cd180 molecule, IGLC6  -  immunoglobulin lambda constant 6 (kern+oz- marker, gene/pseudogene), IGLV3-19  -  immunoglobulin lambda variable 3-19, LTF  -  lactotransferrin, TLR10  -  toll-like receptor 10, EDN3  -  endothelin 3, C3  -  complement component 3, IGLV7-43  -  immunoglobulin lambda variable 7-43, EDN2  -  endothelin 2, IGLV6-57  -  immunoglobulin lambda variable 6-57, KLK5  -  kallikrein-related peptidase 5, ADORA2B  -  adenosine a2b receptor, ADORA1  -  adenosine a1 receptor, SIGLEC10  -  sialic acid binding ig-like lectin 10, IGHG2  -  immunoglobulin heavy constant gamma 2 (g2m marker), IGHG1  -  immunoglobulin heavy constant gamma 1 (g1m marker), IGHG4  -  immunoglobulin heavy constant gamma 4 (g4m marker), IGHG3  -  immunoglobulin heavy constant gamma 3 (g3m marker)]
GO:0098657	import into cell	9.87E-19	2.82E-16	3.63	13586	500	457	61	[IGKV3D-20  -  immunoglobulin kappa variable 3d-20, IGKV2-28  -  immunoglobulin kappa variable 2-28, IGHV3-11  -  immunoglobulin heavy variable 3-11 (gene/pseudogene), DRD2  -  dopamine receptor d2, IGKV3D-11  -  immunoglobulin kappa variable 3d-11, IGHV3-7  -  immunoglobulin heavy variable 3-7, IGHV2-5  -  immunoglobulin heavy variable 2-5, IGKV3-15  -  immunoglobulin kappa variable 3-15, SYT8  -  synaptotagmin viii, IGKV3-20  -  immunoglobulin kappa variable 3-20, IGKV2-30  -  immunoglobulin kappa variable 2-30, IGHV1-69  -  immunoglobulin heavy variable 1-69, IGHV3-33  -  immunoglobulin heavy variable 3-33, IGKV4-1  -  immunoglobulin kappa variable 4-1, IGKV1D-39  -  immunoglobulin kappa variable 1d-39, IGKV2D-28  -  immunoglobulin kappa variable 2d-28, IGHV3-30  -  immunoglobulin heavy variable 3-30, IGKV2D-30  -  immunoglobulin kappa variable 2d-30, IGHV3-23  -  immunoglobulin heavy variable 3-23, IGKV1D-12  -  immunoglobulin kappa variable 1d-12, IGLV1-51  -  immunoglobulin lambda variable 1-51, IGKV1-5  -  immunoglobulin kappa variable 1-5, SLC39A4  -  solute carrier family 39 (zinc transporter), member 4, IGLV1-47  -  immunoglobulin lambda variable 1-47, IGLV1-44  -  immunoglobulin lambda variable 1-44, IGLV1-40  -  immunoglobulin lambda variable 1-40, SLC1A5  -  solute carrier family 1 (neutral amino acid transporter), member 5, ACTBL2  -  actin, beta-like 2, IGHV3-53  -  immunoglobulin heavy variable 3-53, IGLV2-23  -  immunoglobulin lambda variable 2-23, IGLV2-11  -  immunoglobulin lambda variable 2-11, IGLV2-14  -  immunoglobulin lambda variable 2-14, IGHV3-48  -  immunoglobulin heavy variable 3-48, IGLV2-8  -  immunoglobulin lambda variable 2-8, IGKV1-17  -  immunoglobulin kappa variable 1-17, IGHV4-34  -  immunoglobulin heavy variable 4-34, IGKV1-16  -  immunoglobulin kappa variable 1-16, IGKV1-12  -  immunoglobulin kappa variable 1-12, FCHO1  -  fch domain only 1, IGKV1-39  -  immunoglobulin kappa variable 1-39 (gene/pseudogene), IGLC7  -  immunoglobulin lambda constant 7, IGLV3-25  -  immunoglobulin lambda variable 3-25, IGKC  -  immunoglobulin kappa constant, CD207  -  cd207 molecule, langerin, IGHV4-59  -  immunoglobulin heavy variable 4-59, IGHV4-39  -  immunoglobulin heavy variable 4-39, IGLV3-1  -  immunoglobulin lambda variable 3-1, IGLC3  -  immunoglobulin lambda constant 3 (kern-oz+ marker), IGLC2  -  immunoglobulin lambda constant 2 (kern-oz- marker), IGLC6  -  immunoglobulin lambda constant 6 (kern+oz- marker, gene/pseudogene), IGLV3-19  -  immunoglobulin lambda variable 3-19, RHOV  -  ras homolog family member v, MAPK8IP2  -  mitogen-activated protein kinase 8 interacting protein 2, IGHA1  -  immunoglobulin heavy constant alpha 1, IGLV7-43  -  immunoglobulin lambda variable 7-43, IGLV6-57  -  immunoglobulin lambda variable 6-57, FOLR1  -  folate receptor 1 (adult), ADORA1  -  adenosine a1 receptor, IGHA2  -  immunoglobulin heavy constant alpha 2 (a2m marker), NEURL3  -  neuralized homolog 3 (drosophila) pseudogene, WIPF3  -  was/wasl interacting protein family, member 3]
GO:0031424	keratinization	8.74E-18	2.45E-15	13.78	13586	41	457	19	[KRT6C  -  keratin 6c, PKP3  -  plakophilin 3, KRT32  -  keratin 32, KRT81  -  keratin 81, KRT83  -  keratin 83, DSC3  -  desmocollin 3, CDH3  -  cadherin 3, type 1, p-cadherin (placental), KRT86  -  keratin 86, DSC2  -  desmocollin 2, KRT5  -  keratin 5, SFN  -  stratifin, KRT6B  -  keratin 6b, DSG3  -  desmoglein 3, KRT7  -  keratin 7, KRT15  -  keratin 15, KRT14  -  keratin 14, KRT17  -  keratin 17, KRT16  -  keratin 16, KRT40  -  keratin 40]
GO:0007166	cell surface receptor signaling pathway	1.24E-17	3.42E-15	2.13	13586	1773	457	127	[IGKV3D-20  -  immunoglobulin kappa variable 3d-20, IGKV3D-11  -  immunoglobulin kappa variable 3d-11, CDH3  -  cadherin 3, type 1, p-cadherin (placental), GSTA2  -  glutathione s-transferase alpha 2, IGKV1D-39  -  immunoglobulin kappa variable 1d-39, IGKV2D-28  -  immunoglobulin kappa variable 2d-28, IGKV2D-30  -  immunoglobulin kappa variable 2d-30, CD79A  -  cd79a molecule, immunoglobulin-associated alpha, OXTR  -  oxytocin receptor, IGLV1-51  -  immunoglobulin lambda variable 1-51, IGKV1-5  -  immunoglobulin kappa variable 1-5, IGLV1-47  -  immunoglobulin lambda variable 1-47, IGLV1-44  -  immunoglobulin lambda variable 1-44, IGLV1-40  -  immunoglobulin lambda variable 1-40, P4HB  -  prolyl 4-hydroxylase, beta polypeptide, EDAR  -  ectodysplasin a receptor, SOX9  -  sry (sex determining region y)-box 9, IGLV2-23  -  immunoglobulin lambda variable 2-23, PLXNA1  -  plexin a1, IGLV2-11  -  immunoglobulin lambda variable 2-11, GRHL3  -  grainyhead-like 3 (drosophila), IGLV2-14  -  immunoglobulin lambda variable 2-14, IGLV2-8  -  immunoglobulin lambda variable 2-8, FERMT1  -  fermitin family member 1, SDC1  -  syndecan 1, CXCL5  -  chemokine (c-x-c motif) ligand 5, CXCL6  -  chemokine (c-x-c motif) ligand 6, IGLC7  -  immunoglobulin lambda constant 7, MUC5B  -  mucin 5b, oligomeric mucus/gel-forming, NTF4  -  neurotrophin 4, IGLV3-25  -  immunoglobulin lambda variable 3-25, IRS1  -  insulin receptor substrate 1, GPR87  -  g protein-coupled receptor 87, NTRK1  -  neurotrophic tyrosine kinase, receptor, type 1, PDGFRA  -  platelet-derived growth factor receptor, alpha polypeptide, CCR2  -  chemokine (c-c motif) receptor 2, IGLV3-1  -  immunoglobulin lambda variable 3-1, FZD7  -  frizzled family receptor 7, CNN2  -  calponin 2, EFNA5  -  ephrin-a5, IGLV3-19  -  immunoglobulin lambda variable 3-19, IGLL5  -  immunoglobulin lambda-like polypeptide 5, RORC  -  rar-related orphan receptor c, UNC5C  -  unc-5 homolog c (c. elegans), COL4A4  -  collagen, type iv, alpha 4, COL4A3  -  collagen, type iv, alpha 3 (goodpasture antigen), TP63  -  tumor protein p63, LCN2  -  lipocalin 2, TCF7  -  transcription factor 7 (t-cell specific, hmg-box), EDN3  -  endothelin 3, EDN2  -  endothelin 2, C3  -  complement component 3, IGLV7-43  -  immunoglobulin lambda variable 7-43, IGLV6-57  -  immunoglobulin lambda variable 6-57, ADORA2B  -  adenosine a2b receptor, IGHV1-3  -  immunoglobulin heavy variable 1-3, ADORA1  -  adenosine a1 receptor, EFEMP1  -  egf containing fibulin-like extracellular matrix protein 1, IGKV2-28  -  immunoglobulin kappa variable 2-28, IGHV3-15  -  immunoglobulin heavy variable 3-15, IGHV3-11  -  immunoglobulin heavy variable 3-11 (gene/pseudogene), DRD2  -  dopamine receptor d2, IGHV3-7  -  immunoglobulin heavy variable 3-7, IGHV2-26  -  immunoglobulin heavy variable 2-26, IGKV3-15  -  immunoglobulin kappa variable 3-15, IGHV2-5  -  immunoglobulin heavy variable 2-5, IGKV3-20  -  immunoglobulin kappa variable 3-20, DSCAM  -  down syndrome cell adhesion molecule, IGKV2-30  -  immunoglobulin kappa variable 2-30, IGHV1-69  -  immunoglobulin heavy variable 1-69, TLE4  -  transducin-like enhancer of split 4 (e(sp1) homolog, drosophila), FAM83B  -  family with sequence similarity 83, member b, IGKV4-1  -  immunoglobulin kappa variable 4-1, IGHV3-33  -  immunoglobulin heavy variable 3-33, IGHV3-30  -  immunoglobulin heavy variable 3-30, DLK2  -  delta-like 2 homolog (drosophila), IGHV3-23  -  immunoglobulin heavy variable 3-23, IGKV1D-12  -  immunoglobulin kappa variable 1d-12, MUC16  -  mucin 16, cell surface associated, IGHV3-21  -  immunoglobulin heavy variable 3-21, IGHV3-20  -  immunoglobulin heavy variable 3-20, IGHV3-66  -  immunoglobulin heavy variable 3-66, IGHV3-49  -  immunoglobulin heavy variable 3-49, IGHV3-53  -  immunoglobulin heavy variable 3-53, ATP6V1B1  -  atpase, h+ transporting, lysosomal 56/58kda, v1 subunit b1, DDR1  -  discoidin domain receptor tyrosine kinase 1, IGHV3-48  -  immunoglobulin heavy variable 3-48, CARD9  -  caspase recruitment domain family, member 9, KDM6A  -  lysine (k)-specific demethylase 6a, IGKV1-17  -  immunoglobulin kappa variable 1-17, IGKV1-16  -  immunoglobulin kappa variable 1-16, IGHV4-34  -  immunoglobulin heavy variable 4-34, EYA2  -  eyes absent homolog 2 (drosophila), IGHV4-31  -  immunoglobulin heavy variable 4-31, IGKV1-12  -  immunoglobulin kappa variable 1-12, IGHV4-4  -  immunoglobulin heavy variable 4-4, IGHV4-28  -  immunoglobulin heavy variable 4-28, IGKV1-39  -  immunoglobulin kappa variable 1-39 (gene/pseudogene), IGHV3-72  -  immunoglobulin heavy variable 3-72, IGHV3-74  -  immunoglobulin heavy variable 3-74, IGHV3-73  -  immunoglobulin heavy variable 3-73, IGHM  -  immunoglobulin heavy constant mu, IGHV6-1  -  immunoglobulin heavy variable 6-1, IGKC  -  immunoglobulin kappa constant, IGHV4-59  -  immunoglobulin heavy variable 4-59, IGHV4-61  -  immunoglobulin heavy variable 4-61, IGHV4-39  -  immunoglobulin heavy variable 4-39, IGHV5-51  -  immunoglobulin heavy variable 5-51, IGLC3  -  immunoglobulin lambda constant 3 (kern-oz+ marker), IGLC2  -  immunoglobulin lambda constant 2 (kern-oz- marker), ATP6V0A4  -  atpase, h+ transporting, lysosomal v0 subunit a4, IGLC6  -  immunoglobulin lambda constant 6 (kern+oz- marker, gene/pseudogene), GRIA4  -  glutamate receptor, ionotropic, ampa 4, TNFRSF13B  -  tumor necrosis factor receptor superfamily, member 13b, SFRP1  -  secreted frizzled-related protein 1, TNFRSF17  -  tumor necrosis factor receptor superfamily, member 17, EPHB1  -  eph receptor b1, VAX2  -  ventral anterior homeobox 2, IGHA1  -  immunoglobulin heavy constant alpha 1, FGFBP1  -  fibroblast growth factor binding protein 1, IGHA2  -  immunoglobulin heavy constant alpha 2 (a2m marker), WIPF3  -  was/wasl interacting protein family, member 3, IGHG2  -  immunoglobulin heavy constant gamma 2 (g2m marker), IGHG1  -  immunoglobulin heavy constant gamma 1 (g1m marker), PIGR  -  polymeric immunoglobulin receptor, IGHG4  -  immunoglobulin heavy constant gamma 4 (g4m marker), IGHG3  -  immunoglobulin heavy constant gamma 3 (g3m marker)]
GO:0002682	regulation of immune system process	1.48E-17	3.99E-15	2.39	13586	1280	457	103	[IGKV3D-20  -  immunoglobulin kappa variable 3d-20, IGKV3D-11  -  immunoglobulin kappa variable 3d-11, KLK7  -  kallikrein-related peptidase 7, IGKV1D-39  -  immunoglobulin kappa variable 1d-39, IGKV2D-28  -  immunoglobulin kappa variable 2d-28, IGKV2D-30  -  immunoglobulin kappa variable 2d-30, CD79A  -  cd79a molecule, immunoglobulin-associated alpha, IGLV1-51  -  immunoglobulin lambda variable 1-51, IGKV1-5  -  immunoglobulin kappa variable 1-5, IGLV1-47  -  immunoglobulin lambda variable 1-47, IGLV1-44  -  immunoglobulin lambda variable 1-44, IGLV1-40  -  immunoglobulin lambda variable 1-40, SOX9  -  sry (sex determining region y)-box 9, IGLV2-23  -  immunoglobulin lambda variable 2-23, IGLV2-11  -  immunoglobulin lambda variable 2-11, IGLV2-14  -  immunoglobulin lambda variable 2-14, PADI2  -  peptidyl arginine deiminase, type ii, IGLV2-8  -  immunoglobulin lambda variable 2-8, CXCL6  -  chemokine (c-x-c motif) ligand 6, IGLC7  -  immunoglobulin lambda constant 7, MUC5B  -  mucin 5b, oligomeric mucus/gel-forming, IGLV3-25  -  immunoglobulin lambda variable 3-25, CCR2  -  chemokine (c-c motif) receptor 2, IGLV3-1  -  immunoglobulin lambda variable 3-1, COL2A1  -  collagen, type ii, alpha 1, IGLV3-19  -  immunoglobulin lambda variable 3-19, TLR10  -  toll-like receptor 10, IGLL5  -  immunoglobulin lambda-like polypeptide 5, EDN3  -  endothelin 3, IGLV7-43  -  immunoglobulin lambda variable 7-43, C3  -  complement component 3, EDN2  -  endothelin 2, IGLV6-57  -  immunoglobulin lambda variable 6-57, ADORA2B  -  adenosine a2b receptor, IGHV1-3  -  immunoglobulin heavy variable 1-3, ADORA1  -  adenosine a1 receptor, COL17A1  -  collagen, type xvii, alpha 1, IGKV2-28  -  immunoglobulin kappa variable 2-28, IGHV3-15  -  immunoglobulin heavy variable 3-15, IGHV3-11  -  immunoglobulin heavy variable 3-11 (gene/pseudogene), DRD2  -  dopamine receptor d2, IGHV3-7  -  immunoglobulin heavy variable 3-7, IGHV2-26  -  immunoglobulin heavy variable 2-26, IGHV2-5  -  immunoglobulin heavy variable 2-5, HMGB3  -  high mobility group box 3, IGKV3-15  -  immunoglobulin kappa variable 3-15, IGKV3-20  -  immunoglobulin kappa variable 3-20, IGKV2-30  -  immunoglobulin kappa variable 2-30, IGHV1-69  -  immunoglobulin heavy variable 1-69, IGHV3-33  -  immunoglobulin heavy variable 3-33, IGKV4-1  -  immunoglobulin kappa variable 4-1, IGHV3-30  -  immunoglobulin heavy variable 3-30, TANK  -  traf family member-associated nfkb activator, KCNN4  -  potassium intermediate/small conductance calcium-activated channel, subfamily n, member 4, IGHV3-23  -  immunoglobulin heavy variable 3-23, EMILIN1  -  elastin microfibril interfacer 1, IGKV1D-12  -  immunoglobulin kappa variable 1d-12, MUC16  -  mucin 16, cell surface associated, IGHV3-21  -  immunoglobulin heavy variable 3-21, IGHV3-20  -  immunoglobulin heavy variable 3-20, IGHV3-66  -  immunoglobulin heavy variable 3-66, IGHV3-49  -  immunoglobulin heavy variable 3-49, IGHV3-53  -  immunoglobulin heavy variable 3-53, IGHV3-48  -  immunoglobulin heavy variable 3-48, CARD9  -  caspase recruitment domain family, member 9, IGKV1-17  -  immunoglobulin kappa variable 1-17, IGHV4-34  -  immunoglobulin heavy variable 4-34, IGKV1-16  -  immunoglobulin kappa variable 1-16, IGHV4-31  -  immunoglobulin heavy variable 4-31, IGHV4-4  -  immunoglobulin heavy variable 4-4, IGKV1-12  -  immunoglobulin kappa variable 1-12, IGHV4-28  -  immunoglobulin heavy variable 4-28, IGKV1-39  -  immunoglobulin kappa variable 1-39 (gene/pseudogene), IGHV3-72  -  immunoglobulin heavy variable 3-72, C1orf106  -  chromosome 1 open reading frame 106, IGHV3-74  -  immunoglobulin heavy variable 3-74, IGHV3-73  -  immunoglobulin heavy variable 3-73, CCL28  -  chemokine (c-c motif) ligand 28, IGHM  -  immunoglobulin heavy constant mu, CXCL17  -  chemokine (c-x-c motif) ligand 17, IGHV6-1  -  immunoglobulin heavy variable 6-1, IGKC  -  immunoglobulin kappa constant, IGHV4-59  -  immunoglobulin heavy variable 4-59, IGHV4-61  -  immunoglobulin heavy variable 4-61, IGHV4-39  -  immunoglobulin heavy variable 4-39, IGHV5-51  -  immunoglobulin heavy variable 5-51, IGLC3  -  immunoglobulin lambda constant 3 (kern-oz+ marker), ADTRP  -  androgen-dependent tfpi-regulating protein, IGLC2  -  immunoglobulin lambda constant 2 (kern-oz- marker), MZB1  -  marginal zone b and b1 cell-specific protein, IGLC6  -  immunoglobulin lambda constant 6 (kern+oz- marker, gene/pseudogene), TNFRSF13B  -  tumor necrosis factor receptor superfamily, member 13b, LTF  -  lactotransferrin, SFRP1  -  secreted frizzled-related protein 1, IGHA1  -  immunoglobulin heavy constant alpha 1, KLK5  -  kallikrein-related peptidase 5, IGHA2  -  immunoglobulin heavy constant alpha 2 (a2m marker), IGHG2  -  immunoglobulin heavy constant gamma 2 (g2m marker), WIPF3  -  was/wasl interacting protein family, member 3, IGHG1  -  immunoglobulin heavy constant gamma 1 (g1m marker), PIGR  -  polymeric immunoglobulin receptor, IGHG4  -  immunoglobulin heavy constant gamma 4 (g4m marker), IGHG3  -  immunoglobulin heavy constant gamma 3 (g3m marker)]
GO:0051251	positive regulation of lymphocyte activation	2.31E-17	6.12E-15	4.75	13586	263	457	42	[IGHM  -  immunoglobulin heavy constant mu, IGHV3-15  -  immunoglobulin heavy variable 3-15, IGHV6-1  -  immunoglobulin heavy variable 6-1, IGKC  -  immunoglobulin kappa constant, IGHV3-11  -  immunoglobulin heavy variable 3-11 (gene/pseudogene), IGHV3-7  -  immunoglobulin heavy variable 3-7, IGHV4-59  -  immunoglobulin heavy variable 4-59, IGHV2-26  -  immunoglobulin heavy variable 2-26, IGHV4-61  -  immunoglobulin heavy variable 4-61, IGHV4-39  -  immunoglobulin heavy variable 4-39, IGHV2-5  -  immunoglobulin heavy variable 2-5, IGHV5-51  -  immunoglobulin heavy variable 5-51, CCR2  -  chemokine (c-c motif) receptor 2, IGHV1-69  -  immunoglobulin heavy variable 1-69, IGLC3  -  immunoglobulin lambda constant 3 (kern-oz+ marker), IGLC2  -  immunoglobulin lambda constant 2 (kern-oz- marker), IGHV3-33  -  immunoglobulin heavy variable 3-33, IGLC6  -  immunoglobulin lambda constant 6 (kern+oz- marker, gene/pseudogene), IGHV3-30  -  immunoglobulin heavy variable 3-30, IGHV3-23  -  immunoglobulin heavy variable 3-23, IGHV3-21  -  immunoglobulin heavy variable 3-21, IGHV3-20  -  immunoglobulin heavy variable 3-20, IGLL5  -  immunoglobulin lambda-like polypeptide 5, IGHV3-66  -  immunoglobulin heavy variable 3-66, IGHV3-49  -  immunoglobulin heavy variable 3-49, IGHV3-53  -  immunoglobulin heavy variable 3-53, IGHV3-48  -  immunoglobulin heavy variable 3-48, IGHA1  -  immunoglobulin heavy constant alpha 1, IGHV4-34  -  immunoglobulin heavy variable 4-34, IGHV4-31  -  immunoglobulin heavy variable 4-31, IGHV4-4  -  immunoglobulin heavy variable 4-4, IGHV1-3  -  immunoglobulin heavy variable 1-3, IGHA2  -  immunoglobulin heavy constant alpha 2 (a2m marker), IGHV4-28  -  immunoglobulin heavy variable 4-28, IGHG2  -  immunoglobulin heavy constant gamma 2 (g2m marker), IGHG1  -  immunoglobulin heavy constant gamma 1 (g1m marker), IGHV3-72  -  immunoglobulin heavy variable 3-72, IGHG4  -  immunoglobulin heavy constant gamma 4 (g4m marker), IGHV3-74  -  immunoglobulin heavy variable 3-74, IGHG3  -  immunoglobulin heavy constant gamma 3 (g3m marker), IGLC7  -  immunoglobulin lambda constant 7, IGHV3-73  -  immunoglobulin heavy variable 3-73]
GO:0031347	regulation of defense response	9.84E-17	2.56E-14	3.01	13586	681	457	69	[IGKV3D-20  -  immunoglobulin kappa variable 3d-20, IGKV2-28  -  immunoglobulin kappa variable 2-28, IGHV3-11  -  immunoglobulin heavy variable 3-11 (gene/pseudogene), DRD2  -  dopamine receptor d2, IGKV3D-11  -  immunoglobulin kappa variable 3d-11, IGHV3-7  -  immunoglobulin heavy variable 3-7, IGHV2-5  -  immunoglobulin heavy variable 2-5, IGKV3-15  -  immunoglobulin kappa variable 3-15, HMGB3  -  high mobility group box 3, IGKV3-20  -  immunoglobulin kappa variable 3-20, IGKV2-30  -  immunoglobulin kappa variable 2-30, KLK7  -  kallikrein-related peptidase 7, IGHV1-69  -  immunoglobulin heavy variable 1-69, IGHV3-33  -  immunoglobulin heavy variable 3-33, IGKV4-1  -  immunoglobulin kappa variable 4-1, IGKV1D-39  -  immunoglobulin kappa variable 1d-39, IGKV2D-28  -  immunoglobulin kappa variable 2d-28, IGHV3-30  -  immunoglobulin heavy variable 3-30, TANK  -  traf family member-associated nfkb activator, IGKV2D-30  -  immunoglobulin kappa variable 2d-30, IGHV3-23  -  immunoglobulin heavy variable 3-23, IGKV1D-12  -  immunoglobulin kappa variable 1d-12, MUC16  -  mucin 16, cell surface associated, IGLV1-51  -  immunoglobulin lambda variable 1-51, IGKV1-5  -  immunoglobulin kappa variable 1-5, IGLV1-47  -  immunoglobulin lambda variable 1-47, IGLV1-44  -  immunoglobulin lambda variable 1-44, IGLV1-40  -  immunoglobulin lambda variable 1-40, IGHV3-53  -  immunoglobulin heavy variable 3-53, IGLV2-23  -  immunoglobulin lambda variable 2-23, IGLV2-11  -  immunoglobulin lambda variable 2-11, IGLV2-14  -  immunoglobulin lambda variable 2-14, CARD9  -  caspase recruitment domain family, member 9, IGHV3-48  -  immunoglobulin heavy variable 3-48, IGLV2-8  -  immunoglobulin lambda variable 2-8, IGKV1-17  -  immunoglobulin kappa variable 1-17, IGKV1-16  -  immunoglobulin kappa variable 1-16, IGHV4-34  -  immunoglobulin heavy variable 4-34, IGKV1-12  -  immunoglobulin kappa variable 1-12, IGKV1-39  -  immunoglobulin kappa variable 1-39 (gene/pseudogene), CXCL6  -  chemokine (c-x-c motif) ligand 6, C1orf106  -  chromosome 1 open reading frame 106, IGLC7  -  immunoglobulin lambda constant 7, MUC5B  -  mucin 5b, oligomeric mucus/gel-forming, IGLV3-25  -  immunoglobulin lambda variable 3-25, CXCL17  -  chemokine (c-x-c motif) ligand 17, IGKC  -  immunoglobulin kappa constant, IGHV4-59  -  immunoglobulin heavy variable 4-59, IL17B  -  interleukin 17b, IGHV4-39  -  immunoglobulin heavy variable 4-39, CCR2  -  chemokine (c-c motif) receptor 2, IGLV3-1  -  immunoglobulin lambda variable 3-1, IGLC3  -  immunoglobulin lambda constant 3 (kern-oz+ marker), IGLC2  -  immunoglobulin lambda constant 2 (kern-oz- marker), IGLC6  -  immunoglobulin lambda constant 6 (kern+oz- marker, gene/pseudogene), IGLV3-19  -  immunoglobulin lambda variable 3-19, LTF  -  lactotransferrin, TLR10  -  toll-like receptor 10, IGLV7-43  -  immunoglobulin lambda variable 7-43, C3  -  complement component 3, IGLV6-57  -  immunoglobulin lambda variable 6-57, KLK5  -  kallikrein-related peptidase 5, ADORA2B  -  adenosine a2b receptor, ADORA1  -  adenosine a1 receptor, SIGLEC10  -  sialic acid binding ig-like lectin 10, IGHG2  -  immunoglobulin heavy constant gamma 2 (g2m marker), IGHG1  -  immunoglobulin heavy constant gamma 1 (g1m marker), IGHG4  -  immunoglobulin heavy constant gamma 4 (g4m marker), IGHG3  -  immunoglobulin heavy constant gamma 3 (g3m marker)]
GO:0030162	regulation of proteolysis	2.77E-16	7.10E-14	3.08	13586	627	457	65	[XDH  -  xanthine dehydrogenase, IGKV3D-20  -  immunoglobulin kappa variable 3d-20, IGKV2-28  -  immunoglobulin kappa variable 2-28, IGHV3-11  -  immunoglobulin heavy variable 3-11 (gene/pseudogene), IGKV3D-11  -  immunoglobulin kappa variable 3d-11, IGHV3-7  -  immunoglobulin heavy variable 3-7, IGHV2-5  -  immunoglobulin heavy variable 2-5, IGKV3-15  -  immunoglobulin kappa variable 3-15, IGKV3-20  -  immunoglobulin kappa variable 3-20, IGKV2-30  -  immunoglobulin kappa variable 2-30, DERL3  -  derlin 3, IGHV1-69  -  immunoglobulin heavy variable 1-69, SFN  -  stratifin, ANXA8L1  -  annexin a8-like 1, IGHV3-33  -  immunoglobulin heavy variable 3-33, IGKV4-1  -  immunoglobulin kappa variable 4-1, IGKV1D-39  -  immunoglobulin kappa variable 1d-39, IGKV2D-28  -  immunoglobulin kappa variable 2d-28, IGHV3-30  -  immunoglobulin heavy variable 3-30, TANK  -  traf family member-associated nfkb activator, IGKV2D-30  -  immunoglobulin kappa variable 2d-30, IGHV3-23  -  immunoglobulin heavy variable 3-23, IGKV1D-12  -  immunoglobulin kappa variable 1d-12, ENO1  -  enolase 1, (alpha), IGLV1-51  -  immunoglobulin lambda variable 1-51, IGKV1-5  -  immunoglobulin kappa variable 1-5, IGLV1-47  -  immunoglobulin lambda variable 1-47, IGLV1-44  -  immunoglobulin lambda variable 1-44, IGLV1-40  -  immunoglobulin lambda variable 1-40, IGLV2-23  -  immunoglobulin lambda variable 2-23, IGHV3-53  -  immunoglobulin heavy variable 3-53, IGLV2-11  -  immunoglobulin lambda variable 2-11, IGLV2-14  -  immunoglobulin lambda variable 2-14, CARD9  -  caspase recruitment domain family, member 9, IGHV3-48  -  immunoglobulin heavy variable 3-48, IGLV2-8  -  immunoglobulin lambda variable 2-8, IGKV1-17  -  immunoglobulin kappa variable 1-17, IGKV1-16  -  immunoglobulin kappa variable 1-16, IGHV4-34  -  immunoglobulin heavy variable 4-34, IGKV1-12  -  immunoglobulin kappa variable 1-12, IGKV1-39  -  immunoglobulin kappa variable 1-39 (gene/pseudogene), IGLC7  -  immunoglobulin lambda constant 7, IGLV3-25  -  immunoglobulin lambda variable 3-25, IGKC  -  immunoglobulin kappa constant, IGHV4-59  -  immunoglobulin heavy variable 4-59, IGHV4-39  -  immunoglobulin heavy variable 4-39, IGLV3-1  -  immunoglobulin lambda variable 3-1, RARRES1  -  retinoic acid receptor responder (tazarotene induced) 1, IGLC3  -  immunoglobulin lambda constant 3 (kern-oz+ marker), IGLC2  -  immunoglobulin lambda constant 2 (kern-oz- marker), IGLC6  -  immunoglobulin lambda constant 6 (kern+oz- marker, gene/pseudogene), IGLV3-19  -  immunoglobulin lambda variable 3-19, LTF  -  lactotransferrin, ANXA8  -  annexin a8, SERPINB5  -  serpin peptidase inhibitor, clade b (ovalbumin), member 5, COL4A3  -  collagen, type iv, alpha 3 (goodpasture antigen), TP63  -  tumor protein p63, IGLV7-43  -  immunoglobulin lambda variable 7-43, C3  -  complement component 3, IGLV6-57  -  immunoglobulin lambda variable 6-57, IGHG2  -  immunoglobulin heavy constant gamma 2 (g2m marker), IGHG1  -  immunoglobulin heavy constant gamma 1 (g1m marker), IGHG4  -  immunoglobulin heavy constant gamma 4 (g4m marker), PRDX5  -  peroxiredoxin 5, IGHG3  -  immunoglobulin heavy constant gamma 3 (g3m marker)]
GO:0002696	positive regulation of leukocyte activation	3.00E-16	7.54E-14	4.33	13586	295	457	43	[IGHM  -  immunoglobulin heavy constant mu, IGHV6-1  -  immunoglobulin heavy variable 6-1, IGHV3-15  -  immunoglobulin heavy variable 3-15, IGKC  -  immunoglobulin kappa constant, IGHV3-11  -  immunoglobulin heavy variable 3-11 (gene/pseudogene), IGHV3-7  -  immunoglobulin heavy variable 3-7, IGHV4-59  -  immunoglobulin heavy variable 4-59, IGHV2-26  -  immunoglobulin heavy variable 2-26, IGHV4-61  -  immunoglobulin heavy variable 4-61, IGHV4-39  -  immunoglobulin heavy variable 4-39, IGHV2-5  -  immunoglobulin heavy variable 2-5, IGHV5-51  -  immunoglobulin heavy variable 5-51, CCR2  -  chemokine (c-c motif) receptor 2, IGHV1-69  -  immunoglobulin heavy variable 1-69, IGLC3  -  immunoglobulin lambda constant 3 (kern-oz+ marker), IGLC2  -  immunoglobulin lambda constant 2 (kern-oz- marker), IGHV3-33  -  immunoglobulin heavy variable 3-33, IGLC6  -  immunoglobulin lambda constant 6 (kern+oz- marker, gene/pseudogene), IGHV3-30  -  immunoglobulin heavy variable 3-30, IGHV3-23  -  immunoglobulin heavy variable 3-23, IGHV3-21  -  immunoglobulin heavy variable 3-21, IGHV3-20  -  immunoglobulin heavy variable 3-20, IGLL5  -  immunoglobulin lambda-like polypeptide 5, IGHV3-66  -  immunoglobulin heavy variable 3-66, IGHV3-49  -  immunoglobulin heavy variable 3-49, IGHV3-53  -  immunoglobulin heavy variable 3-53, IGHV3-48  -  immunoglobulin heavy variable 3-48, IGHA1  -  immunoglobulin heavy constant alpha 1, IGHV4-34  -  immunoglobulin heavy variable 4-34, IGHV4-31  -  immunoglobulin heavy variable 4-31, ADORA2B  -  adenosine a2b receptor, IGHV4-4  -  immunoglobulin heavy variable 4-4, IGHV1-3  -  immunoglobulin heavy variable 1-3, IGHA2  -  immunoglobulin heavy constant alpha 2 (a2m marker), IGHV4-28  -  immunoglobulin heavy variable 4-28, IGHG2  -  immunoglobulin heavy constant gamma 2 (g2m marker), IGHG1  -  immunoglobulin heavy constant gamma 1 (g1m marker), IGHV3-72  -  immunoglobulin heavy variable 3-72, IGHG4  -  immunoglobulin heavy constant gamma 4 (g4m marker), IGHV3-74  -  immunoglobulin heavy variable 3-74, IGHG3  -  immunoglobulin heavy constant gamma 3 (g3m marker), IGLC7  -  immunoglobulin lambda constant 7, IGHV3-73  -  immunoglobulin heavy variable 3-73]
GO:0051707	response to other organism	3.45E-16	8.53E-14	3.49	13586	469	457	55	[IGHV3-15  -  immunoglobulin heavy variable 3-15, APOBEC3B  -  apolipoprotein b mrna editing enzyme, catalytic polypeptide-like 3b, IGHV3-11  -  immunoglobulin heavy variable 3-11 (gene/pseudogene), IGHV3-7  -  immunoglobulin heavy variable 3-7, IGHV2-26  -  immunoglobulin heavy variable 2-26, IGHV2-5  -  immunoglobulin heavy variable 2-5, IGKV3-20  -  immunoglobulin kappa variable 3-20, IGHV1-69  -  immunoglobulin heavy variable 1-69, GBP6  -  guanylate binding protein family, member 6, IGHV3-33  -  immunoglobulin heavy variable 3-33, IGHV3-30  -  immunoglobulin heavy variable 3-30, IGHV3-23  -  immunoglobulin heavy variable 3-23, IGHV3-21  -  immunoglobulin heavy variable 3-21, ENO1  -  enolase 1, (alpha), IGHV3-20  -  immunoglobulin heavy variable 3-20, IGHV3-66  -  immunoglobulin heavy variable 3-66, IGHV3-49  -  immunoglobulin heavy variable 3-49, IGHV3-53  -  immunoglobulin heavy variable 3-53, IGHV3-48  -  immunoglobulin heavy variable 3-48, CARD9  -  caspase recruitment domain family, member 9, IGHV4-34  -  immunoglobulin heavy variable 4-34, IGHV4-31  -  immunoglobulin heavy variable 4-31, BPIFB2  -  bpi fold containing family b, member 2, IGHV4-4  -  immunoglobulin heavy variable 4-4, CXCL5  -  chemokine (c-x-c motif) ligand 5, IGHV4-28  -  immunoglobulin heavy variable 4-28, CXCL6  -  chemokine (c-x-c motif) ligand 6, IGHV3-72  -  immunoglobulin heavy variable 3-72, IGHV3-74  -  immunoglobulin heavy variable 3-74, IGHV3-73  -  immunoglobulin heavy variable 3-73, IGLC7  -  immunoglobulin lambda constant 7, IGHM  -  immunoglobulin heavy constant mu, IGHV6-1  -  immunoglobulin heavy variable 6-1, IGKC  -  immunoglobulin kappa constant, CD207  -  cd207 molecule, langerin, IGHV4-59  -  immunoglobulin heavy variable 4-59, IGHV4-61  -  immunoglobulin heavy variable 4-61, IGHV4-39  -  immunoglobulin heavy variable 4-39, IGHV5-51  -  immunoglobulin heavy variable 5-51, CEACAM20  -  carcinoembryonic antigen-related cell adhesion molecule 20, IGLC3  -  immunoglobulin lambda constant 3 (kern-oz+ marker), IGLC2  -  immunoglobulin lambda constant 2 (kern-oz- marker), IGLC6  -  immunoglobulin lambda constant 6 (kern+oz- marker, gene/pseudogene), LTF  -  lactotransferrin, IGLL5  -  immunoglobulin lambda-like polypeptide 5, LCN2  -  lipocalin 2, IGHA1  -  immunoglobulin heavy constant alpha 1, C3  -  complement component 3, IGHV1-3  -  immunoglobulin heavy variable 1-3, IGHA2  -  immunoglobulin heavy constant alpha 2 (a2m marker), IGHG2  -  immunoglobulin heavy constant gamma 2 (g2m marker), IGHG1  -  immunoglobulin heavy constant gamma 1 (g1m marker), RNASE7  -  ribonuclease, rnase a family, 7, IGHG4  -  immunoglobulin heavy constant gamma 4 (g4m marker), IGHG3  -  immunoglobulin heavy constant gamma 3 (g3m marker)]
GO:0050867	positive regulation of cell activation	1.48E-15	3.60E-13	4.15	13586	308	457	43	[IGHM  -  immunoglobulin heavy constant mu, IGHV6-1  -  immunoglobulin heavy variable 6-1, IGHV3-15  -  immunoglobulin heavy variable 3-15, IGKC  -  immunoglobulin kappa constant, IGHV3-11  -  immunoglobulin heavy variable 3-11 (gene/pseudogene), IGHV3-7  -  immunoglobulin heavy variable 3-7, IGHV4-59  -  immunoglobulin heavy variable 4-59, IGHV2-26  -  immunoglobulin heavy variable 2-26, IGHV4-61  -  immunoglobulin heavy variable 4-61, IGHV4-39  -  immunoglobulin heavy variable 4-39, IGHV2-5  -  immunoglobulin heavy variable 2-5, IGHV5-51  -  immunoglobulin heavy variable 5-51, CCR2  -  chemokine (c-c motif) receptor 2, IGHV1-69  -  immunoglobulin heavy variable 1-69, IGLC3  -  immunoglobulin lambda constant 3 (kern-oz+ marker), IGLC2  -  immunoglobulin lambda constant 2 (kern-oz- marker), IGHV3-33  -  immunoglobulin heavy variable 3-33, IGLC6  -  immunoglobulin lambda constant 6 (kern+oz- marker, gene/pseudogene), IGHV3-30  -  immunoglobulin heavy variable 3-30, IGHV3-23  -  immunoglobulin heavy variable 3-23, IGHV3-21  -  immunoglobulin heavy variable 3-21, IGHV3-20  -  immunoglobulin heavy variable 3-20, IGLL5  -  immunoglobulin lambda-like polypeptide 5, IGHV3-66  -  immunoglobulin heavy variable 3-66, IGHV3-49  -  immunoglobulin heavy variable 3-49, IGHV3-53  -  immunoglobulin heavy variable 3-53, IGHV3-48  -  immunoglobulin heavy variable 3-48, IGHA1  -  immunoglobulin heavy constant alpha 1, IGHV4-34  -  immunoglobulin heavy variable 4-34, IGHV4-31  -  immunoglobulin heavy variable 4-31, ADORA2B  -  adenosine a2b receptor, IGHV4-4  -  immunoglobulin heavy variable 4-4, IGHV1-3  -  immunoglobulin heavy variable 1-3, IGHA2  -  immunoglobulin heavy constant alpha 2 (a2m marker), IGHV4-28  -  immunoglobulin heavy variable 4-28, IGHG2  -  immunoglobulin heavy constant gamma 2 (g2m marker), IGHG1  -  immunoglobulin heavy constant gamma 1 (g1m marker), IGHV3-72  -  immunoglobulin heavy variable 3-72, IGHG4  -  immunoglobulin heavy constant gamma 4 (g4m marker), IGHV3-74  -  immunoglobulin heavy variable 3-74, IGHG3  -  immunoglobulin heavy constant gamma 3 (g3m marker), IGLC7  -  immunoglobulin lambda constant 7, IGHV3-73  -  immunoglobulin heavy variable 3-73]
GO:0006928	movement of cell or subcellular component	1.85E-15	4.42E-13	2.42	13586	1092	457	89	[IGKV3D-20  -  immunoglobulin kappa variable 3d-20, IGKV2-28  -  immunoglobulin kappa variable 2-28, IGHV3-11  -  immunoglobulin heavy variable 3-11 (gene/pseudogene), DRD2  -  dopamine receptor d2, IGKV3D-11  -  immunoglobulin kappa variable 3d-11, IGHV3-7  -  immunoglobulin heavy variable 3-7, IGKV3-15  -  immunoglobulin kappa variable 3-15, IGHV2-5  -  immunoglobulin heavy variable 2-5, IGKV3-20  -  immunoglobulin kappa variable 3-20, DSCAM  -  down syndrome cell adhesion molecule, IGKV2-30  -  immunoglobulin kappa variable 2-30, IGHV1-69  -  immunoglobulin heavy variable 1-69, IGKV4-1  -  immunoglobulin kappa variable 4-1, IGHV3-33  -  immunoglobulin heavy variable 3-33, IGKV1D-39  -  immunoglobulin kappa variable 1d-39, CEACAM6  -  carcinoembryonic antigen-related cell adhesion molecule 6 (non-specific cross reacting antigen), IGKV2D-28  -  immunoglobulin kappa variable 2d-28, IGHV3-30  -  immunoglobulin heavy variable 3-30, IGKV2D-30  -  immunoglobulin kappa variable 2d-30, EMILIN1  -  elastin microfibril interfacer 1, IGHV3-23  -  immunoglobulin heavy variable 3-23, IGKV1D-12  -  immunoglobulin kappa variable 1d-12, IGLV1-51  -  immunoglobulin lambda variable 1-51, IGKV1-5  -  immunoglobulin kappa variable 1-5, IGLV1-47  -  immunoglobulin lambda variable 1-47, IGLV1-44  -  immunoglobulin lambda variable 1-44, PEX14  -  peroxisomal biogenesis factor 14, IGLV1-40  -  immunoglobulin lambda variable 1-40, BBS12  -  bardet-biedl syndrome 12, IGHV3-53  -  immunoglobulin heavy variable 3-53, IGLV2-23  -  immunoglobulin lambda variable 2-23, IGLV2-11  -  immunoglobulin lambda variable 2-11, IGLV2-14  -  immunoglobulin lambda variable 2-14, DDR1  -  discoidin domain receptor tyrosine kinase 1, IGHV3-48  -  immunoglobulin heavy variable 3-48, IGLV2-8  -  immunoglobulin lambda variable 2-8, IGKV1-17  -  immunoglobulin kappa variable 1-17, FERMT1  -  fermitin family member 1, IGKV1-16  -  immunoglobulin kappa variable 1-16, SDC1  -  syndecan 1, IGHV4-34  -  immunoglobulin heavy variable 4-34, IGKV1-12  -  immunoglobulin kappa variable 1-12, CXCL5  -  chemokine (c-x-c motif) ligand 5, IGKV1-39  -  immunoglobulin kappa variable 1-39 (gene/pseudogene), CXCL6  -  chemokine (c-x-c motif) ligand 6, IGLC7  -  immunoglobulin lambda constant 7, CCL28  -  chemokine (c-c motif) ligand 28, IGHM  -  immunoglobulin heavy constant mu, IGLV3-25  -  immunoglobulin lambda variable 3-25, CXCL17  -  chemokine (c-x-c motif) ligand 17, PITX2  -  paired-like homeodomain 2, DLGAP5  -  discs, large (drosophila) homolog-associated protein 5, IGKC  -  immunoglobulin kappa constant, IGHV4-59  -  immunoglobulin heavy variable 4-59, COPG1  -  coatomer protein complex, subunit gamma 1, IGHV4-39  -  immunoglobulin heavy variable 4-39, NTRK1  -  neurotrophic tyrosine kinase, receptor, type 1, PDGFRA  -  platelet-derived growth factor receptor, alpha polypeptide, CCR2  -  chemokine (c-c motif) receptor 2, IGLV3-1  -  immunoglobulin lambda variable 3-1, WDR1  -  wd repeat domain 1, ADTRP  -  androgen-dependent tfpi-regulating protein, IGLC3  -  immunoglobulin lambda constant 3 (kern-oz+ marker), IGLC2  -  immunoglobulin lambda constant 2 (kern-oz- marker), ETV1  -  ets variant 1, IGLC6  -  immunoglobulin lambda constant 6 (kern+oz- marker, gene/pseudogene), EFNA5  -  ephrin-a5, IGLV3-19  -  immunoglobulin lambda variable 3-19, KRT16  -  keratin 16, ARHGEF5  -  rho guanine nucleotide exchange factor (gef) 5, LAMC2  -  laminin, gamma 2, SAA2  -  serum amyloid a2, UNC5C  -  unc-5 homolog c (c. elegans), EPHB1  -  eph receptor b1, DNAH2  -  dynein, axonemal, heavy chain 2, EDN3  -  endothelin 3, IGHA1  -  immunoglobulin heavy constant alpha 1, EDN2  -  endothelin 2, IGLV7-43  -  immunoglobulin lambda variable 7-43, IGLV6-57  -  immunoglobulin lambda variable 6-57, FOLR1  -  folate receptor 1 (adult), KIF23  -  kinesin family member 23, IGHA2  -  immunoglobulin heavy constant alpha 2 (a2m marker), WIPF3  -  was/wasl interacting protein family, member 3, PAK7  -  p21 protein (cdc42/rac)-activated kinase 7, LAMB3  -  laminin, beta 3, ROPN1  -  rhophilin associated tail protein 1, ELP3  -  elongator acetyltransferase complex subunit 3, FAT2  -  fat atypical cadherin 2]
GO:0006952	defense response	3.16E-14	7.44E-12	2.66	13586	781	457	70	[IGHV3-15  -  immunoglobulin heavy variable 3-15, APOBEC3B  -  apolipoprotein b mrna editing enzyme, catalytic polypeptide-like 3b, IGHV3-11  -  immunoglobulin heavy variable 3-11 (gene/pseudogene), IGHV3-7  -  immunoglobulin heavy variable 3-7, IGHV2-26  -  immunoglobulin heavy variable 2-26, IGHV2-5  -  immunoglobulin heavy variable 2-5, HMGB3  -  high mobility group box 3, IGKV3-20  -  immunoglobulin kappa variable 3-20, IGHV1-69  -  immunoglobulin heavy variable 1-69, GBP6  -  guanylate binding protein family, member 6, IGHV3-33  -  immunoglobulin heavy variable 3-33, IGHV3-30  -  immunoglobulin heavy variable 3-30, KCNN4  -  potassium intermediate/small conductance calcium-activated channel, subfamily n, member 4, IGHV3-23  -  immunoglobulin heavy variable 3-23, IGHV3-21  -  immunoglobulin heavy variable 3-21, IGHV3-20  -  immunoglobulin heavy variable 3-20, IGHV3-66  -  immunoglobulin heavy variable 3-66, IGHV3-49  -  immunoglobulin heavy variable 3-49, IGHV3-53  -  immunoglobulin heavy variable 3-53, IGHV3-48  -  immunoglobulin heavy variable 3-48, CARD9  -  caspase recruitment domain family, member 9, SDC1  -  syndecan 1, IGHV4-34  -  immunoglobulin heavy variable 4-34, IGHV4-31  -  immunoglobulin heavy variable 4-31, IGHV4-4  -  immunoglobulin heavy variable 4-4, CXCL5  -  chemokine (c-x-c motif) ligand 5, IGHV4-28  -  immunoglobulin heavy variable 4-28, CXCL6  -  chemokine (c-x-c motif) ligand 6, IGHV3-72  -  immunoglobulin heavy variable 3-72, C1orf106  -  chromosome 1 open reading frame 106, IGHV3-74  -  immunoglobulin heavy variable 3-74, IGHV3-73  -  immunoglobulin heavy variable 3-73, IGLC7  -  immunoglobulin lambda constant 7, IGHM  -  immunoglobulin heavy constant mu, IGHV6-1  -  immunoglobulin heavy variable 6-1, IGKC  -  immunoglobulin kappa constant, CD207  -  cd207 molecule, langerin, IGHV4-59  -  immunoglobulin heavy variable 4-59, IGHV4-61  -  immunoglobulin heavy variable 4-61, IL17B  -  interleukin 17b, IGHV4-39  -  immunoglobulin heavy variable 4-39, IGHV5-51  -  immunoglobulin heavy variable 5-51, CCR2  -  chemokine (c-c motif) receptor 2, IGLC3  -  immunoglobulin lambda constant 3 (kern-oz+ marker), IGLC2  -  immunoglobulin lambda constant 2 (kern-oz- marker), CD180  -  cd180 molecule, PTGS1  -  prostaglandin-endoperoxide synthase 1 (prostaglandin g/h synthase and cyclooxygenase), IGLC6  -  immunoglobulin lambda constant 6 (kern+oz- marker, gene/pseudogene), KRT16  -  keratin 16, LTF  -  lactotransferrin, TLR10  -  toll-like receptor 10, TRIM29  -  tripartite motif containing 29, IGLL5  -  immunoglobulin lambda-like polypeptide 5, BRINP1  -  bone morphogenetic protein/retinoic acid inducible neural-specific 1, SAA2  -  serum amyloid a2, MAPK8IP2  -  mitogen-activated protein kinase 8 interacting protein 2, LCN2  -  lipocalin 2, IGHA1  -  immunoglobulin heavy constant alpha 1, C3  -  complement component 3, ADORA2B  -  adenosine a2b receptor, IGHV1-3  -  immunoglobulin heavy variable 1-3, ADORA1  -  adenosine a1 receptor, SIGLEC10  -  sialic acid binding ig-like lectin 10, IGHA2  -  immunoglobulin heavy constant alpha 2 (a2m marker), IGHG2  -  immunoglobulin heavy constant gamma 2 (g2m marker), IGHG1  -  immunoglobulin heavy constant gamma 1 (g1m marker), RNASE7  -  ribonuclease, rnase a family, 7, PRDX5  -  peroxiredoxin 5, IGHG4  -  immunoglobulin heavy constant gamma 4 (g4m marker), IGHG3  -  immunoglobulin heavy constant gamma 3 (g3m marker)]
GO:0048584	positive regulation of response to stimulus	4.45E-14	1.03E-11	1.94	13586	1899	457	124	[IGKV3D-20  -  immunoglobulin kappa variable 3d-20, IGKV3D-11  -  immunoglobulin kappa variable 3d-11, CDH3  -  cadherin 3, type 1, p-cadherin (placental), KLK7  -  kallikrein-related peptidase 7, KLK6  -  kallikrein-related peptidase 6, IGKV1D-39  -  immunoglobulin kappa variable 1d-39, IGKV2D-28  -  immunoglobulin kappa variable 2d-28, IGKV2D-30  -  immunoglobulin kappa variable 2d-30, CD79A  -  cd79a molecule, immunoglobulin-associated alpha, IGLV1-51  -  immunoglobulin lambda variable 1-51, IGKV1-5  -  immunoglobulin kappa variable 1-5, IGLV1-47  -  immunoglobulin lambda variable 1-47, IGLV1-44  -  immunoglobulin lambda variable 1-44, IGLV1-40  -  immunoglobulin lambda variable 1-40, EDAR  -  ectodysplasin a receptor, SOX9  -  sry (sex determining region y)-box 9, IGLV2-23  -  immunoglobulin lambda variable 2-23, IGLV2-11  -  immunoglobulin lambda variable 2-11, IGLV2-14  -  immunoglobulin lambda variable 2-14, IGLV2-8  -  immunoglobulin lambda variable 2-8, FERMT1  -  fermitin family member 1, IGLC7  -  immunoglobulin lambda constant 7, MUC5B  -  mucin 5b, oligomeric mucus/gel-forming, IGLV3-25  -  immunoglobulin lambda variable 3-25, IL17B  -  interleukin 17b, IRS1  -  insulin receptor substrate 1, ZNF622  -  zinc finger protein 622, NTRK1  -  neurotrophic tyrosine kinase, receptor, type 1, PDGFRA  -  platelet-derived growth factor receptor, alpha polypeptide, CCR2  -  chemokine (c-c motif) receptor 2, IGLV3-1  -  immunoglobulin lambda variable 3-1, SLC35B2  -  solute carrier family 35 (adenosine 3'-phospho 5'-phosphosulfate transporter), member b2, FZD7  -  frizzled family receptor 7, IGLV3-19  -  immunoglobulin lambda variable 3-19, TLR10  -  toll-like receptor 10, IGLL5  -  immunoglobulin lambda-like polypeptide 5, CDKN2A  -  cyclin-dependent kinase inhibitor 2a, TP63  -  tumor protein p63, SALL1  -  sal-like 1 (drosophila), EDN3  -  endothelin 3, EDN2  -  endothelin 2, C3  -  complement component 3, IGLV7-43  -  immunoglobulin lambda variable 7-43, IGLV6-57  -  immunoglobulin lambda variable 6-57, ADORA2B  -  adenosine a2b receptor, IGHV1-3  -  immunoglobulin heavy variable 1-3, ADORA1  -  adenosine a1 receptor, XDH  -  xanthine dehydrogenase, IGKV2-28  -  immunoglobulin kappa variable 2-28, IGHV3-15  -  immunoglobulin heavy variable 3-15, IGHV3-11  -  immunoglobulin heavy variable 3-11 (gene/pseudogene), DRD2  -  dopamine receptor d2, IGHV3-7  -  immunoglobulin heavy variable 3-7, IGHV2-26  -  immunoglobulin heavy variable 2-26, IGKV3-15  -  immunoglobulin kappa variable 3-15, IGHV2-5  -  immunoglobulin heavy variable 2-5, HMGB3  -  high mobility group box 3, IGKV3-20  -  immunoglobulin kappa variable 3-20, DSCAM  -  down syndrome cell adhesion molecule, GAS2L2  -  growth arrest-specific 2 like 2, IGKV2-30  -  immunoglobulin kappa variable 2-30, IGHV1-69  -  immunoglobulin heavy variable 1-69, FAF1  -  fas (tnfrsf6) associated factor 1, SFN  -  stratifin, IGKV4-1  -  immunoglobulin kappa variable 4-1, IGHV3-33  -  immunoglobulin heavy variable 3-33, TANK  -  traf family member-associated nfkb activator, IGHV3-30  -  immunoglobulin heavy variable 3-30, KCNN4  -  potassium intermediate/small conductance calcium-activated channel, subfamily n, member 4, IGHV3-23  -  immunoglobulin heavy variable 3-23, IGKV1D-12  -  immunoglobulin kappa variable 1d-12, IGHV3-21  -  immunoglobulin heavy variable 3-21, MUC16  -  mucin 16, cell surface associated, IGHV3-20  -  immunoglobulin heavy variable 3-20, DUSP9  -  dual specificity phosphatase 9, IGHV3-66  -  immunoglobulin heavy variable 3-66, IGHV3-49  -  immunoglobulin heavy variable 3-49, IGHV3-53  -  immunoglobulin heavy variable 3-53, IGHV3-48  -  immunoglobulin heavy variable 3-48, CARD9  -  caspase recruitment domain family, member 9, IGKV1-17  -  immunoglobulin kappa variable 1-17, IGKV1-16  -  immunoglobulin kappa variable 1-16, IGHV4-34  -  immunoglobulin heavy variable 4-34, EYA2  -  eyes absent homolog 2 (drosophila), IGHV4-31  -  immunoglobulin heavy variable 4-31, IGKV1-12  -  immunoglobulin kappa variable 1-12, IGHV4-4  -  immunoglobulin heavy variable 4-4, VSNL1  -  visinin-like 1, IGHV4-28  -  immunoglobulin heavy variable 4-28, IGKV1-39  -  immunoglobulin kappa variable 1-39 (gene/pseudogene), IGHV3-72  -  immunoglobulin heavy variable 3-72, C1orf106  -  chromosome 1 open reading frame 106, IGHV3-74  -  immunoglobulin heavy variable 3-74, IGHV3-73  -  immunoglobulin heavy variable 3-73, GPR37  -  g protein-coupled receptor 37 (endothelin receptor type b-like), IGHM  -  immunoglobulin heavy constant mu, CXCL17  -  chemokine (c-x-c motif) ligand 17, IGHV6-1  -  immunoglobulin heavy variable 6-1, IGKC  -  immunoglobulin kappa constant, IGHV4-59  -  immunoglobulin heavy variable 4-59, IGHV4-61  -  immunoglobulin heavy variable 4-61, IGHV4-39  -  immunoglobulin heavy variable 4-39, IGHV5-51  -  immunoglobulin heavy variable 5-51, TTC23  -  tetratricopeptide repeat domain 23, IGLC3  -  immunoglobulin lambda constant 3 (kern-oz+ marker), IGLC2  -  immunoglobulin lambda constant 2 (kern-oz- marker), CD180  -  cd180 molecule, IGLC6  -  immunoglobulin lambda constant 6 (kern+oz- marker, gene/pseudogene), LTF  -  lactotransferrin, SFRP1  -  secreted frizzled-related protein 1, ARHGEF5  -  rho guanine nucleotide exchange factor (gef) 5, MAPK8IP2  -  mitogen-activated protein kinase 8 interacting protein 2, JPH2  -  junctophilin 2, IGHA1  -  immunoglobulin heavy constant alpha 1, KLK5  -  kallikrein-related peptidase 5, FGFBP1  -  fibroblast growth factor binding protein 1, IGHA2  -  immunoglobulin heavy constant alpha 2 (a2m marker), WIPF3  -  was/wasl interacting protein family, member 3, IGHG2  -  immunoglobulin heavy constant gamma 2 (g2m marker), IGHG1  -  immunoglobulin heavy constant gamma 1 (g1m marker), SH3BGR  -  sh3 domain binding glutamic acid-rich protein, GRP  -  gastrin-releasing peptide, IGHG4  -  immunoglobulin heavy constant gamma 4 (g4m marker), IGHG3  -  immunoglobulin heavy constant gamma 3 (g3m marker)]
GO:0051249	regulation of lymphocyte activation	4.53E-14	1.03E-11	3.57	13586	383	457	46	[IGHM  -  immunoglobulin heavy constant mu, IGHV6-1  -  immunoglobulin heavy variable 6-1, IGHV3-15  -  immunoglobulin heavy variable 3-15, IGKC  -  immunoglobulin kappa constant, IGHV3-11  -  immunoglobulin heavy variable 3-11 (gene/pseudogene), IGHV3-7  -  immunoglobulin heavy variable 3-7, IGHV4-59  -  immunoglobulin heavy variable 4-59, IGHV2-26  -  immunoglobulin heavy variable 2-26, IGHV4-61  -  immunoglobulin heavy variable 4-61, IGHV4-39  -  immunoglobulin heavy variable 4-39, HMGB3  -  high mobility group box 3, IGHV2-5  -  immunoglobulin heavy variable 2-5, IGHV5-51  -  immunoglobulin heavy variable 5-51, CCR2  -  chemokine (c-c motif) receptor 2, IGHV1-69  -  immunoglobulin heavy variable 1-69, IGLC3  -  immunoglobulin lambda constant 3 (kern-oz+ marker), IGLC2  -  immunoglobulin lambda constant 2 (kern-oz- marker), MZB1  -  marginal zone b and b1 cell-specific protein, IGHV3-33  -  immunoglobulin heavy variable 3-33, IGLC6  -  immunoglobulin lambda constant 6 (kern+oz- marker, gene/pseudogene), IGHV3-30  -  immunoglobulin heavy variable 3-30, TNFRSF13B  -  tumor necrosis factor receptor superfamily, member 13b, IGHV3-23  -  immunoglobulin heavy variable 3-23, IGHV3-21  -  immunoglobulin heavy variable 3-21, IGHV3-20  -  immunoglobulin heavy variable 3-20, SFRP1  -  secreted frizzled-related protein 1, IGLL5  -  immunoglobulin lambda-like polypeptide 5, IGHV3-66  -  immunoglobulin heavy variable 3-66, IGHV3-49  -  immunoglobulin heavy variable 3-49, IGHV3-53  -  immunoglobulin heavy variable 3-53, IGHV3-48  -  immunoglobulin heavy variable 3-48, IGHA1  -  immunoglobulin heavy constant alpha 1, IGHV4-34  -  immunoglobulin heavy variable 4-34, IGHV4-31  -  immunoglobulin heavy variable 4-31, IGHV4-4  -  immunoglobulin heavy variable 4-4, IGHV1-3  -  immunoglobulin heavy variable 1-3, IGHA2  -  immunoglobulin heavy constant alpha 2 (a2m marker), IGHV4-28  -  immunoglobulin heavy variable 4-28, IGHG2  -  immunoglobulin heavy constant gamma 2 (g2m marker), IGHG1  -  immunoglobulin heavy constant gamma 1 (g1m marker), IGHV3-72  -  immunoglobulin heavy variable 3-72, IGHG4  -  immunoglobulin heavy constant gamma 4 (g4m marker), IGHV3-74  -  immunoglobulin heavy variable 3-74, IGHG3  -  immunoglobulin heavy constant gamma 3 (g3m marker), IGLC7  -  immunoglobulin lambda constant 7, IGHV3-73  -  immunoglobulin heavy variable 3-73]
GO:0070268	cornification	2.02E-13	4.54E-11	9.39	13586	57	457	18	[KRT6C  -  keratin 6c, KRT32  -  keratin 32, PKP3  -  plakophilin 3, KRT81  -  keratin 81, DSC3  -  desmocollin 3, KRT83  -  keratin 83, DSC2  -  desmocollin 2, KRT86  -  keratin 86, KRT5  -  keratin 5, KRT6B  -  keratin 6b, KLK5  -  kallikrein-related peptidase 5, DSG3  -  desmoglein 3, KRT7  -  keratin 7, KRT15  -  keratin 15, KRT14  -  keratin 14, KRT17  -  keratin 17, KRT16  -  keratin 16, KRT40  -  keratin 40]
GO:0050896	response to stimulus	2.95E-13	6.55E-11	1.54	13586	3930	457	204	[APOBEC3B  -  apolipoprotein b mrna editing enzyme, catalytic polypeptide-like 3b, FIBIN  -  fin bud initiation factor homolog (zebrafish), CDT1  -  chromatin licensing and dna replication factor 1, UHRF1  -  ubiquitin-like with phd and ring finger domains 1, GCNT1  -  glucosaminyl (n-acetyl) transferase 1, core 2, OR2L13  -  olfactory receptor, family 2, subfamily l, member 13, CCNO  -  cyclin o, ENO1  -  enolase 1, (alpha), SLC39A4  -  solute carrier family 39 (zinc transporter), member 4, DAPL1  -  death associated protein-like 1, SOX9  -  sry (sex determining region y)-box 9, GRHL3  -  grainyhead-like 3 (drosophila), MYBL2  -  v-myb avian myeloblastosis viral oncogene homolog-like 2, FZD7  -  frizzled family receptor 7, COL2A1  -  collagen, type ii, alpha 1, CA6  -  carbonic anhydrase vi, CNN2  -  calponin 2, KRT14  -  keratin 14, EFNA5  -  ephrin-a5, KRT16  -  keratin 16, TLR10  -  toll-like receptor 10, TRIM29  -  tripartite motif containing 29, SMC1A  -  structural maintenance of chromosomes 1a, IGLL5  -  immunoglobulin lambda-like polypeptide 5, RORC  -  rar-related orphan receptor c, DNAJB12  -  dnaj (hsp40) homolog, subfamily b, member 12, COL4A3  -  collagen, type iv, alpha 3 (goodpasture antigen), POU2AF1  -  pou class 2 associating factor 1, PREB  -  prolactin regulatory element binding, LCN2  -  lipocalin 2, C3  -  complement component 3, ADORA2B  -  adenosine a2b receptor, IGHV1-3  -  immunoglobulin heavy variable 1-3, ADORA1  -  adenosine a1 receptor, GMPR  -  guanosine monophosphate reductase, SEC61A1  -  sec61 alpha 1 subunit (s. cerevisiae), RNASE7  -  ribonuclease, rnase a family, 7, IGKV2-24  -  immunoglobulin kappa variable 2-24, IGKV2-28  -  immunoglobulin kappa variable 2-28, IGHV3-15  -  immunoglobulin heavy variable 3-15, IGHV3-11  -  immunoglobulin heavy variable 3-11 (gene/pseudogene), IGHV3-7  -  immunoglobulin heavy variable 3-7, IGHV2-26  -  immunoglobulin heavy variable 2-26, IGHV2-5  -  immunoglobulin heavy variable 2-5, HMGB3  -  high mobility group box 3, IGKV3-15  -  immunoglobulin kappa variable 3-15, IGKV3-20  -  immunoglobulin kappa variable 3-20, IGKV2-30  -  immunoglobulin kappa variable 2-30, DERL3  -  derlin 3, IGHV1-69  -  immunoglobulin heavy variable 1-69, IGKV6-21  -  immunoglobulin kappa variable 6-21 (non-functional), GBP6  -  guanylate binding protein family, member 6, IGKV1D-8  -  immunoglobulin kappa variable 1d-8, IGHV3-33  -  immunoglobulin heavy variable 3-33, IGKV4-1  -  immunoglobulin kappa variable 4-1, CITED4  -  cbp/p300-interacting transactivator, with glu/asp-rich carboxy-terminal domain, 4, TANK  -  traf family member-associated nfkb activator, IGHV3-30  -  immunoglobulin heavy variable 3-30, KCNN4  -  potassium intermediate/small conductance calcium-activated channel, subfamily n, member 4, IGHV3-23  -  immunoglobulin heavy variable 3-23, IGKV1D-13  -  immunoglobulin kappa variable 1d-13, IGKV1D-12  -  immunoglobulin kappa variable 1d-12, IGHV3-21  -  immunoglobulin heavy variable 3-21, IGKV1D-17  -  immunoglobulin kappa variable 1d-17, IGHV3-20  -  immunoglobulin heavy variable 3-20, VDR  -  vitamin d (1,25- dihydroxyvitamin d3) receptor, IGHV3-66  -  immunoglobulin heavy variable 3-66, NCCRP1  -  non-specific cytotoxic cell receptor protein 1 homolog (zebrafish), IGHV3-49  -  immunoglobulin heavy variable 3-49, IGHV3-53  -  immunoglobulin heavy variable 3-53, IGKJ1  -  immunoglobulin kappa joining 1, IGHV3-48  -  immunoglobulin heavy variable 3-48, CTSV  -  cathepsin v, IGKV1-17  -  immunoglobulin kappa variable 1-17, IGHV4-34  -  immunoglobulin heavy variable 4-34, IGKV1-16  -  immunoglobulin kappa variable 1-16, IGHV4-31  -  immunoglobulin heavy variable 4-31, EYA2  -  eyes absent homolog 2 (drosophila), IGKV1-13  -  immunoglobulin kappa variable 1-13 (gene/pseudogene), IGHV4-4  -  immunoglobulin heavy variable 4-4, IGKV1-12  -  immunoglobulin kappa variable 1-12, IGKV1-9  -  immunoglobulin kappa variable 1-9, IGKV1-8  -  immunoglobulin kappa variable 1-8, IGHV4-28  -  immunoglobulin heavy variable 4-28, IGKV1-6  -  immunoglobulin kappa variable 1-6, IGKV1-39  -  immunoglobulin kappa variable 1-39 (gene/pseudogene), IGHV3-72  -  immunoglobulin heavy variable 3-72, IGHV3-74  -  immunoglobulin heavy variable 3-74, C1orf106  -  chromosome 1 open reading frame 106, IGHV3-73  -  immunoglobulin heavy variable 3-73, IGKV1-27  -  immunoglobulin kappa variable 1-27, IGHV6-1  -  immunoglobulin heavy variable 6-1, IGHV4-59  -  immunoglobulin heavy variable 4-59, IGHV4-61  -  immunoglobulin heavy variable 4-61, IGHV4-39  -  immunoglobulin heavy variable 4-39, IGHV5-51  -  immunoglobulin heavy variable 5-51, CEACAM20  -  carcinoembryonic antigen-related cell adhesion molecule 20, MYH13  -  myosin, heavy chain 13, skeletal muscle, ADTRP  -  androgen-dependent tfpi-regulating protein, FBXO32  -  f-box protein 32, KCNK1  -  potassium channel, subfamily k, member 1, EPHB1  -  eph receptor b1, SYT12  -  synaptotagmin xii, PRDX5  -  peroxiredoxin 5, IGKV3D-15  -  immunoglobulin kappa variable 3d-15 (gene/pseudogene), IGKV3D-20  -  immunoglobulin kappa variable 3d-20, IGKV3D-7  -  immunoglobulin kappa variable 3d-7, IGKV3D-11  -  immunoglobulin kappa variable 3d-11, DDOST  -  dolichyl-diphosphooligosaccharide--protein glycosyltransferase subunit (non-catalytic), CDH3  -  cadherin 3, type 1, p-cadherin (placental), MIP  -  major intrinsic protein of lens fiber, SYT8  -  synaptotagmin viii, KLK6  -  kallikrein-related peptidase 6, IGKV1D-39  -  immunoglobulin kappa variable 1d-39, IGKV2D-29  -  immunoglobulin kappa variable 2d-29, IGKV2D-28  -  immunoglobulin kappa variable 2d-28, IGKV2D-30  -  immunoglobulin kappa variable 2d-30, CD79A  -  cd79a molecule, immunoglobulin-associated alpha, OXTR  -  oxytocin receptor, IGLV1-51  -  immunoglobulin lambda variable 1-51, IGKV1-5  -  immunoglobulin kappa variable 1-5, IGLV1-47  -  immunoglobulin lambda variable 1-47, AQP5  -  aquaporin 5, IGLV1-44  -  immunoglobulin lambda variable 1-44, MME  -  membrane metallo-endopeptidase, IGLV1-40  -  immunoglobulin lambda variable 1-40, P4HB  -  prolyl 4-hydroxylase, beta polypeptide, IGLV2-18  -  immunoglobulin lambda variable 2-18, IGLV2-23  -  immunoglobulin lambda variable 2-23, IGLV2-11  -  immunoglobulin lambda variable 2-11, IGLV2-14  -  immunoglobulin lambda variable 2-14, PADI2  -  peptidyl arginine deiminase, type ii, IGLV2-8  -  immunoglobulin lambda variable 2-8, KLK8  -  kallikrein-related peptidase 8, SDC1  -  syndecan 1, BPIFB2  -  bpi fold containing family b, member 2, CXCL5  -  chemokine (c-x-c motif) ligand 5, CXCL6  -  chemokine (c-x-c motif) ligand 6, IGLC7  -  immunoglobulin lambda constant 7, IGLV3-25  -  immunoglobulin lambda variable 3-25, IGLV4-60  -  immunoglobulin lambda variable 4-60, CENPF  -  centromere protein f, 350/400kda, IRS1  -  insulin receptor substrate 1, IL17B  -  interleukin 17b, IGLV4-69  -  immunoglobulin lambda variable 4-69, NTRK1  -  neurotrophic tyrosine kinase, receptor, type 1, IGLV5-45  -  immunoglobulin lambda variable 5-45, PDGFRA  -  platelet-derived growth factor receptor, alpha polypeptide, CCR2  -  chemokine (c-c motif) receptor 2, IGLV3-1  -  immunoglobulin lambda variable 3-1, SCNN1G  -  sodium channel, non-voltage-gated 1, gamma subunit, ACOT11  -  acyl-coa thioesterase 11, IGLV3-10  -  immunoglobulin lambda variable 3-10, PTGS1  -  prostaglandin-endoperoxide synthase 1 (prostaglandin g/h synthase and cyclooxygenase), IGLV3-19  -  immunoglobulin lambda variable 3-19, SLC34A2  -  solute carrier family 34 (type ii sodium/phosphate contransporter), member 2, BRINP1  -  bone morphogenetic protein/retinoic acid inducible neural-specific 1, FICD  -  fic domain containing, SAA2  -  serum amyloid a2, CDKN2A  -  cyclin-dependent kinase inhibitor 2a, TP63  -  tumor protein p63, BHLHA15  -  basic helix-loop-helix family, member a15, TCF7  -  transcription factor 7 (t-cell specific, hmg-box), IGLV7-43  -  immunoglobulin lambda variable 7-43, IGLV6-57  -  immunoglobulin lambda variable 6-57, IGLV10-54  -  immunoglobulin lambda variable 10-54, DRD2  -  dopamine receptor d2, DSC2  -  desmocollin 2, EPPK1  -  epiplakin 1, RNF121  -  ring finger protein 121, TLE4  -  transducin-like enhancer of split 4 (e(sp1) homolog, drosophila), SFN  -  stratifin, MAOB  -  monoamine oxidase b, DUSP9  -  dual specificity phosphatase 9, CARD9  -  caspase recruitment domain family, member 9, IGHM  -  immunoglobulin heavy constant mu, CCL28  -  chemokine (c-c motif) ligand 28, IGKC  -  immunoglobulin kappa constant, CD207  -  cd207 molecule, langerin, RNF186  -  ring finger protein 186, RASAL1  -  ras protein activator like 1 (gap1 like), GPX2  -  glutathione peroxidase 2 (gastrointestinal), IGLC3  -  immunoglobulin lambda constant 3 (kern-oz+ marker), IGLC2  -  immunoglobulin lambda constant 2 (kern-oz- marker), CD180  -  cd180 molecule, FXN  -  frataxin, IGLC6  -  immunoglobulin lambda constant 6 (kern+oz- marker, gene/pseudogene), TNFRSF13B  -  tumor necrosis factor receptor superfamily, member 13b, TFF1  -  trefoil factor 1, LTF  -  lactotransferrin, SFRP1  -  secreted frizzled-related protein 1, RBBP8  -  retinoblastoma binding protein 8, MAPK8IP2  -  mitogen-activated protein kinase 8 interacting protein 2, TNFRSF17  -  tumor necrosis factor receptor superfamily, member 17, IGHA1  -  immunoglobulin heavy constant alpha 1, FOLR1  -  folate receptor 1 (adult), SIGLEC10  -  sialic acid binding ig-like lectin 10, IGHA2  -  immunoglobulin heavy constant alpha 2 (a2m marker), IGHG2  -  immunoglobulin heavy constant gamma 2 (g2m marker), IGHG1  -  immunoglobulin heavy constant gamma 1 (g1m marker), PIGR  -  polymeric immunoglobulin receptor, GRP  -  gastrin-releasing peptide, IGHG4  -  immunoglobulin heavy constant gamma 4 (g4m marker), IGHG3  -  immunoglobulin heavy constant gamma 3 (g3m marker)]
GO:0043207	response to external biotic stimulus	6.80E-13	1.48E-10	2.75	13586	648	457	60	[IGHV3-15  -  immunoglobulin heavy variable 3-15, APOBEC3B  -  apolipoprotein b mrna editing enzyme, catalytic polypeptide-like 3b, IGHV3-11  -  immunoglobulin heavy variable 3-11 (gene/pseudogene), IGHV3-7  -  immunoglobulin heavy variable 3-7, IGHV2-26  -  immunoglobulin heavy variable 2-26, IGHV2-5  -  immunoglobulin heavy variable 2-5, IGKV3-20  -  immunoglobulin kappa variable 3-20, IGHV1-69  -  immunoglobulin heavy variable 1-69, GBP6  -  guanylate binding protein family, member 6, IGHV3-33  -  immunoglobulin heavy variable 3-33, IGHV3-30  -  immunoglobulin heavy variable 3-30, MAOB  -  monoamine oxidase b, IGHV3-23  -  immunoglobulin heavy variable 3-23, IGHV3-21  -  immunoglobulin heavy variable 3-21, ENO1  -  enolase 1, (alpha), IGHV3-20  -  immunoglobulin heavy variable 3-20, VDR  -  vitamin d (1,25- dihydroxyvitamin d3) receptor, IGHV3-66  -  immunoglobulin heavy variable 3-66, IGHV3-49  -  immunoglobulin heavy variable 3-49, IGHV3-53  -  immunoglobulin heavy variable 3-53, IGHV3-48  -  immunoglobulin heavy variable 3-48, CARD9  -  caspase recruitment domain family, member 9, IGHV4-34  -  immunoglobulin heavy variable 4-34, IGHV4-31  -  immunoglobulin heavy variable 4-31, BPIFB2  -  bpi fold containing family b, member 2, IGHV4-4  -  immunoglobulin heavy variable 4-4, CXCL5  -  chemokine (c-x-c motif) ligand 5, IGHV4-28  -  immunoglobulin heavy variable 4-28, CXCL6  -  chemokine (c-x-c motif) ligand 6, IGHV3-72  -  immunoglobulin heavy variable 3-72, C1orf106  -  chromosome 1 open reading frame 106, IGHV3-74  -  immunoglobulin heavy variable 3-74, IGHV3-73  -  immunoglobulin heavy variable 3-73, IGLC7  -  immunoglobulin lambda constant 7, IGHM  -  immunoglobulin heavy constant mu, IGHV6-1  -  immunoglobulin heavy variable 6-1, IGKC  -  immunoglobulin kappa constant, CD207  -  cd207 molecule, langerin, IGHV4-59  -  immunoglobulin heavy variable 4-59, IGHV4-61  -  immunoglobulin heavy variable 4-61, IGHV4-39  -  immunoglobulin heavy variable 4-39, IGHV5-51  -  immunoglobulin heavy variable 5-51, CEACAM20  -  carcinoembryonic antigen-related cell adhesion molecule 20, IGLC3  -  immunoglobulin lambda constant 3 (kern-oz+ marker), IGLC2  -  immunoglobulin lambda constant 2 (kern-oz- marker), CD180  -  cd180 molecule, IGLC6  -  immunoglobulin lambda constant 6 (kern+oz- marker, gene/pseudogene), LTF  -  lactotransferrin, IGLL5  -  immunoglobulin lambda-like polypeptide 5, LCN2  -  lipocalin 2, IGHA1  -  immunoglobulin heavy constant alpha 1, C3  -  complement component 3, IGHV1-3  -  immunoglobulin heavy variable 1-3, IGHA2  -  immunoglobulin heavy constant alpha 2 (a2m marker), IGHG2  -  immunoglobulin heavy constant gamma 2 (g2m marker), IGHG1  -  immunoglobulin heavy constant gamma 1 (g1m marker), RNASE7  -  ribonuclease, rnase a family, 7, GRP  -  gastrin-releasing peptide, IGHG4  -  immunoglobulin heavy constant gamma 4 (g4m marker), IGHG3  -  immunoglobulin heavy constant gamma 3 (g3m marker)]
GO:0009607	response to biotic stimulus	9.52E-13	2.05E-10	2.7	13586	671	457	61	[IGHV3-15  -  immunoglobulin heavy variable 3-15, APOBEC3B  -  apolipoprotein b mrna editing enzyme, catalytic polypeptide-like 3b, IGHV3-11  -  immunoglobulin heavy variable 3-11 (gene/pseudogene), IGHV3-7  -  immunoglobulin heavy variable 3-7, IGHV2-26  -  immunoglobulin heavy variable 2-26, IGHV2-5  -  immunoglobulin heavy variable 2-5, IGKV3-20  -  immunoglobulin kappa variable 3-20, IGHV1-69  -  immunoglobulin heavy variable 1-69, GBP6  -  guanylate binding protein family, member 6, IGHV3-33  -  immunoglobulin heavy variable 3-33, IGHV3-30  -  immunoglobulin heavy variable 3-30, MAOB  -  monoamine oxidase b, IGHV3-23  -  immunoglobulin heavy variable 3-23, IGHV3-21  -  immunoglobulin heavy variable 3-21, ENO1  -  enolase 1, (alpha), IGHV3-20  -  immunoglobulin heavy variable 3-20, VDR  -  vitamin d (1,25- dihydroxyvitamin d3) receptor, IGHV3-66  -  immunoglobulin heavy variable 3-66, IGHV3-49  -  immunoglobulin heavy variable 3-49, IGHV3-53  -  immunoglobulin heavy variable 3-53, IGHV3-48  -  immunoglobulin heavy variable 3-48, CARD9  -  caspase recruitment domain family, member 9, IGHV4-34  -  immunoglobulin heavy variable 4-34, IGHV4-31  -  immunoglobulin heavy variable 4-31, BPIFB2  -  bpi fold containing family b, member 2, IGHV4-4  -  immunoglobulin heavy variable 4-4, CXCL5  -  chemokine (c-x-c motif) ligand 5, IGHV4-28  -  immunoglobulin heavy variable 4-28, CXCL6  -  chemokine (c-x-c motif) ligand 6, IGHV3-72  -  immunoglobulin heavy variable 3-72, C1orf106  -  chromosome 1 open reading frame 106, IGHV3-74  -  immunoglobulin heavy variable 3-74, IGHV3-73  -  immunoglobulin heavy variable 3-73, IGLC7  -  immunoglobulin lambda constant 7, IGHM  -  immunoglobulin heavy constant mu, IGHV6-1  -  immunoglobulin heavy variable 6-1, IGKC  -  immunoglobulin kappa constant, CD207  -  cd207 molecule, langerin, IGHV4-59  -  immunoglobulin heavy variable 4-59, IGHV4-61  -  immunoglobulin heavy variable 4-61, IGHV4-39  -  immunoglobulin heavy variable 4-39, IGHV5-51  -  immunoglobulin heavy variable 5-51, CEACAM20  -  carcinoembryonic antigen-related cell adhesion molecule 20, IGLC3  -  immunoglobulin lambda constant 3 (kern-oz+ marker), IGLC2  -  immunoglobulin lambda constant 2 (kern-oz- marker), CD180  -  cd180 molecule, IGLC6  -  immunoglobulin lambda constant 6 (kern+oz- marker, gene/pseudogene), LTF  -  lactotransferrin, SMC1A  -  structural maintenance of chromosomes 1a, IGLL5  -  immunoglobulin lambda-like polypeptide 5, LCN2  -  lipocalin 2, IGHA1  -  immunoglobulin heavy constant alpha 1, C3  -  complement component 3, IGHV1-3  -  immunoglobulin heavy variable 1-3, IGHA2  -  immunoglobulin heavy constant alpha 2 (a2m marker), IGHG2  -  immunoglobulin heavy constant gamma 2 (g2m marker), IGHG1  -  immunoglobulin heavy constant gamma 1 (g1m marker), RNASE7  -  ribonuclease, rnase a family, 7, GRP  -  gastrin-releasing peptide, IGHG4  -  immunoglobulin heavy constant gamma 4 (g4m marker), IGHG3  -  immunoglobulin heavy constant gamma 3 (g3m marker)]
GO:0002694	regulation of leukocyte activation	3.20E-12	6.79E-10	3.13	13586	447	457	47	[IGHM  -  immunoglobulin heavy constant mu, IGHV6-1  -  immunoglobulin heavy variable 6-1, IGHV3-15  -  immunoglobulin heavy variable 3-15, IGKC  -  immunoglobulin kappa constant, IGHV3-11  -  immunoglobulin heavy variable 3-11 (gene/pseudogene), IGHV3-7  -  immunoglobulin heavy variable 3-7, IGHV4-59  -  immunoglobulin heavy variable 4-59, IGHV2-26  -  immunoglobulin heavy variable 2-26, IGHV4-61  -  immunoglobulin heavy variable 4-61, HMGB3  -  high mobility group box 3, IGHV4-39  -  immunoglobulin heavy variable 4-39, IGHV2-5  -  immunoglobulin heavy variable 2-5, IGHV5-51  -  immunoglobulin heavy variable 5-51, CCR2  -  chemokine (c-c motif) receptor 2, IGHV1-69  -  immunoglobulin heavy variable 1-69, IGLC3  -  immunoglobulin lambda constant 3 (kern-oz+ marker), IGLC2  -  immunoglobulin lambda constant 2 (kern-oz- marker), MZB1  -  marginal zone b and b1 cell-specific protein, IGHV3-33  -  immunoglobulin heavy variable 3-33, IGLC6  -  immunoglobulin lambda constant 6 (kern+oz- marker, gene/pseudogene), IGHV3-30  -  immunoglobulin heavy variable 3-30, TNFRSF13B  -  tumor necrosis factor receptor superfamily, member 13b, IGHV3-23  -  immunoglobulin heavy variable 3-23, IGHV3-21  -  immunoglobulin heavy variable 3-21, IGHV3-20  -  immunoglobulin heavy variable 3-20, SFRP1  -  secreted frizzled-related protein 1, IGLL5  -  immunoglobulin lambda-like polypeptide 5, IGHV3-66  -  immunoglobulin heavy variable 3-66, IGHV3-49  -  immunoglobulin heavy variable 3-49, IGHV3-53  -  immunoglobulin heavy variable 3-53, IGHV3-48  -  immunoglobulin heavy variable 3-48, IGHA1  -  immunoglobulin heavy constant alpha 1, IGHV4-34  -  immunoglobulin heavy variable 4-34, IGHV4-31  -  immunoglobulin heavy variable 4-31, ADORA2B  -  adenosine a2b receptor, IGHV4-4  -  immunoglobulin heavy variable 4-4, IGHV1-3  -  immunoglobulin heavy variable 1-3, IGHA2  -  immunoglobulin heavy constant alpha 2 (a2m marker), IGHV4-28  -  immunoglobulin heavy variable 4-28, IGHG2  -  immunoglobulin heavy constant gamma 2 (g2m marker), IGHG1  -  immunoglobulin heavy constant gamma 1 (g1m marker), IGHV3-72  -  immunoglobulin heavy variable 3-72, IGHG4  -  immunoglobulin heavy constant gamma 4 (g4m marker), IGHV3-74  -  immunoglobulin heavy variable 3-74, IGHG3  -  immunoglobulin heavy constant gamma 3 (g3m marker), IGLC7  -  immunoglobulin lambda constant 7, IGHV3-73  -  immunoglobulin heavy variable 3-73]
GO:0050865	regulation of cell activation	3.45E-12	7.21E-10	3.03	13586	481	457	49	[IGHV3-15  -  immunoglobulin heavy variable 3-15, IGHV3-11  -  immunoglobulin heavy variable 3-11 (gene/pseudogene), IGHV3-7  -  immunoglobulin heavy variable 3-7, IGHV2-26  -  immunoglobulin heavy variable 2-26, IGHV2-5  -  immunoglobulin heavy variable 2-5, HMGB3  -  high mobility group box 3, IGHV1-69  -  immunoglobulin heavy variable 1-69, IGHV3-33  -  immunoglobulin heavy variable 3-33, IGHV3-30  -  immunoglobulin heavy variable 3-30, IGHV3-23  -  immunoglobulin heavy variable 3-23, EMILIN1  -  elastin microfibril interfacer 1, IGHV3-21  -  immunoglobulin heavy variable 3-21, IGHV3-20  -  immunoglobulin heavy variable 3-20, IGHV3-66  -  immunoglobulin heavy variable 3-66, IGHV3-49  -  immunoglobulin heavy variable 3-49, IGHV3-53  -  immunoglobulin heavy variable 3-53, IGHV3-48  -  immunoglobulin heavy variable 3-48, IGHV4-34  -  immunoglobulin heavy variable 4-34, IGHV4-31  -  immunoglobulin heavy variable 4-31, IGHV4-4  -  immunoglobulin heavy variable 4-4, IGHV4-28  -  immunoglobulin heavy variable 4-28, IGHV3-72  -  immunoglobulin heavy variable 3-72, IGHV3-74  -  immunoglobulin heavy variable 3-74, IGHV3-73  -  immunoglobulin heavy variable 3-73, IGLC7  -  immunoglobulin lambda constant 7, IGHM  -  immunoglobulin heavy constant mu, IGHV6-1  -  immunoglobulin heavy variable 6-1, IGKC  -  immunoglobulin kappa constant, IGHV4-59  -  immunoglobulin heavy variable 4-59, IGHV4-61  -  immunoglobulin heavy variable 4-61, IGHV4-39  -  immunoglobulin heavy variable 4-39, IGHV5-51  -  immunoglobulin heavy variable 5-51, PDGFRA  -  platelet-derived growth factor receptor, alpha polypeptide, CCR2  -  chemokine (c-c motif) receptor 2, IGLC3  -  immunoglobulin lambda constant 3 (kern-oz+ marker), MZB1  -  marginal zone b and b1 cell-specific protein, IGLC2  -  immunoglobulin lambda constant 2 (kern-oz- marker), IGLC6  -  immunoglobulin lambda constant 6 (kern+oz- marker, gene/pseudogene), TNFRSF13B  -  tumor necrosis factor receptor superfamily, member 13b, SFRP1  -  secreted frizzled-related protein 1, IGLL5  -  immunoglobulin lambda-like polypeptide 5, IGHA1  -  immunoglobulin heavy constant alpha 1, ADORA2B  -  adenosine a2b receptor, IGHV1-3  -  immunoglobulin heavy variable 1-3, IGHA2  -  immunoglobulin heavy constant alpha 2 (a2m marker), IGHG2  -  immunoglobulin heavy constant gamma 2 (g2m marker), IGHG1  -  immunoglobulin heavy constant gamma 1 (g1m marker), IGHG4  -  immunoglobulin heavy constant gamma 4 (g4m marker), IGHG3  -  immunoglobulin heavy constant gamma 3 (g3m marker)]
GO:0007165	signal transduction	9.55E-12	1.97E-09	1.57	13586	3378	457	178	[TEX2  -  testis expressed 2, IGKV3D-20  -  immunoglobulin kappa variable 3d-20, MIA  -  melanoma inhibitory activity, IGKV3D-11  -  immunoglobulin kappa variable 3d-11, FIBIN  -  fin bud initiation factor homolog (zebrafish), CDH3  -  cadherin 3, type 1, p-cadherin (placental), GSTA2  -  glutathione s-transferase alpha 2, CALML5  -  calmodulin-like 5, OR2L13  -  olfactory receptor, family 2, subfamily l, member 13, CDC42BPG  -  cdc42 binding protein kinase gamma (dmpk-like), RAB36  -  rab36, member ras oncogene family, IGKV1D-39  -  immunoglobulin kappa variable 1d-39, CEACAM6  -  carcinoembryonic antigen-related cell adhesion molecule 6 (non-specific cross reacting antigen), IGKV2D-28  -  immunoglobulin kappa variable 2d-28, MRGPRX3  -  mas-related gpr, member x3, IGKV2D-30  -  immunoglobulin kappa variable 2d-30, CD79A  -  cd79a molecule, immunoglobulin-associated alpha, OXTR  -  oxytocin receptor, IGLV1-51  -  immunoglobulin lambda variable 1-51, SLC39A4  -  solute carrier family 39 (zinc transporter), member 4, IGKV1-5  -  immunoglobulin kappa variable 1-5, IGLV1-47  -  immunoglobulin lambda variable 1-47, DAPL1  -  death associated protein-like 1, IGLV1-44  -  immunoglobulin lambda variable 1-44, IGLV1-40  -  immunoglobulin lambda variable 1-40, P4HB  -  prolyl 4-hydroxylase, beta polypeptide, SOX9  -  sry (sex determining region y)-box 9, EDAR  -  ectodysplasin a receptor, IGLV2-23  -  immunoglobulin lambda variable 2-23, PLXNA1  -  plexin a1, IGLV2-11  -  immunoglobulin lambda variable 2-11, GRHL3  -  grainyhead-like 3 (drosophila), PADI2  -  peptidyl arginine deiminase, type ii, IGLV2-14  -  immunoglobulin lambda variable 2-14, IGLV2-8  -  immunoglobulin lambda variable 2-8, FERMT1  -  fermitin family member 1, SDC1  -  syndecan 1, CXCL5  -  chemokine (c-x-c motif) ligand 5, CXCL6  -  chemokine (c-x-c motif) ligand 6, IGLC7  -  immunoglobulin lambda constant 7, MUC5B  -  mucin 5b, oligomeric mucus/gel-forming, NTF4  -  neurotrophin 4, IGLV3-25  -  immunoglobulin lambda variable 3-25, PLCH1  -  phospholipase c, eta 1, IRS1  -  insulin receptor substrate 1, IL17B  -  interleukin 17b, ZNF622  -  zinc finger protein 622, GPR87  -  g protein-coupled receptor 87, NTRK1  -  neurotrophic tyrosine kinase, receptor, type 1, RASSF6  -  ras association (ralgds/af-6) domain family member 6, PDGFRA  -  platelet-derived growth factor receptor, alpha polypeptide, CCR2  -  chemokine (c-c motif) receptor 2, IGLV3-1  -  immunoglobulin lambda variable 3-1, ACOT11  -  acyl-coa thioesterase 11, FZD7  -  frizzled family receptor 7, CNN2  -  calponin 2, KRT17  -  keratin 17, EFNA5  -  ephrin-a5, IGLV3-19  -  immunoglobulin lambda variable 3-19, TLR10  -  toll-like receptor 10, IGLL5  -  immunoglobulin lambda-like polypeptide 5, RORC  -  rar-related orphan receptor c, UNC5C  -  unc-5 homolog c (c. elegans), CDKN2A  -  cyclin-dependent kinase inhibitor 2a, COL4A4  -  collagen, type iv, alpha 4, COL4A3  -  collagen, type iv, alpha 3 (goodpasture antigen), TP63  -  tumor protein p63, ADM2  -  adrenomedullin 2, BHLHA15  -  basic helix-loop-helix family, member a15, PREB  -  prolactin regulatory element binding, LCN2  -  lipocalin 2, TCF7  -  transcription factor 7 (t-cell specific, hmg-box), EDN3  -  endothelin 3, EDN2  -  endothelin 2, C3  -  complement component 3, IGLV7-43  -  immunoglobulin lambda variable 7-43, SCGB2A1  -  secretoglobin, family 2a, member 1, IGLV6-57  -  immunoglobulin lambda variable 6-57, ADORA2B  -  adenosine a2b receptor, IGHV1-3  -  immunoglobulin heavy variable 1-3, ADORA1  -  adenosine a1 receptor, EFEMP1  -  egf containing fibulin-like extracellular matrix protein 1, IGKV2-28  -  immunoglobulin kappa variable 2-28, IGHV3-15  -  immunoglobulin heavy variable 3-15, IGHV3-11  -  immunoglobulin heavy variable 3-11 (gene/pseudogene), DRD2  -  dopamine receptor d2, IGHV3-7  -  immunoglobulin heavy variable 3-7, IGHV2-26  -  immunoglobulin heavy variable 2-26, IGKV3-15  -  immunoglobulin kappa variable 3-15, IGHV2-5  -  immunoglobulin heavy variable 2-5, IGKV3-20  -  immunoglobulin kappa variable 3-20, DSCAM  -  down syndrome cell adhesion molecule, IGKV2-30  -  immunoglobulin kappa variable 2-30, DERL3  -  derlin 3, IGHV1-69  -  immunoglobulin heavy variable 1-69, TLE4  -  transducin-like enhancer of split 4 (e(sp1) homolog, drosophila), ASB6  -  ankyrin repeat and socs box containing 6, SFN  -  stratifin, FAM83B  -  family with sequence similarity 83, member b, IGKV4-1  -  immunoglobulin kappa variable 4-1, IGHV3-33  -  immunoglobulin heavy variable 3-33, TANK  -  traf family member-associated nfkb activator, DLK2  -  delta-like 2 homolog (drosophila), IGHV3-30  -  immunoglobulin heavy variable 3-30, IGHV3-23  -  immunoglobulin heavy variable 3-23, IGKV1D-12  -  immunoglobulin kappa variable 1d-12, IGHV3-21  -  immunoglobulin heavy variable 3-21, MUC16  -  mucin 16, cell surface associated, IGHV3-20  -  immunoglobulin heavy variable 3-20, VDR  -  vitamin d (1,25- dihydroxyvitamin d3) receptor, DUSP9  -  dual specificity phosphatase 9, IGHV3-66  -  immunoglobulin heavy variable 3-66, IGHV3-49  -  immunoglobulin heavy variable 3-49, IGHV3-53  -  immunoglobulin heavy variable 3-53, ATP6V1B1  -  atpase, h+ transporting, lysosomal 56/58kda, v1 subunit b1, DDR1  -  discoidin domain receptor tyrosine kinase 1, CARD9  -  caspase recruitment domain family, member 9, IGHV3-48  -  immunoglobulin heavy variable 3-48, KDM6A  -  lysine (k)-specific demethylase 6a, CALML3  -  calmodulin-like 3, IGKV1-17  -  immunoglobulin kappa variable 1-17, IGKV1-16  -  immunoglobulin kappa variable 1-16, IGHV4-34  -  immunoglobulin heavy variable 4-34, GPR25  -  g protein-coupled receptor 25, EYA2  -  eyes absent homolog 2 (drosophila), DOCK7  -  dedicator of cytokinesis 7, IGHV4-31  -  immunoglobulin heavy variable 4-31, IGKV1-12  -  immunoglobulin kappa variable 1-12, IGHV4-4  -  immunoglobulin heavy variable 4-4, IGHV4-28  -  immunoglobulin heavy variable 4-28, IGKV1-39  -  immunoglobulin kappa variable 1-39 (gene/pseudogene), IGHV3-72  -  immunoglobulin heavy variable 3-72, C1orf106  -  chromosome 1 open reading frame 106, IGHV3-74  -  immunoglobulin heavy variable 3-74, IGHV3-73  -  immunoglobulin heavy variable 3-73, GPR37  -  g protein-coupled receptor 37 (endothelin receptor type b-like), CCL28  -  chemokine (c-c motif) ligand 28, IGHM  -  immunoglobulin heavy constant mu, IGHV6-1  -  immunoglobulin heavy variable 6-1, IGKC  -  immunoglobulin kappa constant, RAB9A  -  rab9a, member ras oncogene family, RNF186  -  ring finger protein 186, RASAL1  -  ras protein activator like 1 (gap1 like), IGHV4-59  -  immunoglobulin heavy variable 4-59, IGHV4-61  -  immunoglobulin heavy variable 4-61, CMTM7  -  cklf-like marvel transmembrane domain containing 7, IGHV4-39  -  immunoglobulin heavy variable 4-39, IGHV5-51  -  immunoglobulin heavy variable 5-51, IGLC3  -  immunoglobulin lambda constant 3 (kern-oz+ marker), ADTRP  -  androgen-dependent tfpi-regulating protein, IGLC2  -  immunoglobulin lambda constant 2 (kern-oz- marker), ATP6V0A4  -  atpase, h+ transporting, lysosomal v0 subunit a4, IGLC6  -  immunoglobulin lambda constant 6 (kern+oz- marker, gene/pseudogene), GRIA4  -  glutamate receptor, ionotropic, ampa 4, TNFRSF13B  -  tumor necrosis factor receptor superfamily, member 13b, GABRP  -  gamma-aminobutyric acid (gaba) a receptor, pi, TFF1  -  trefoil factor 1, RHOV  -  ras homolog family member v, ARHGEF5  -  rho guanine nucleotide exchange factor (gef) 5, SFRP1  -  secreted frizzled-related protein 1, C15orf62  -  chromosome 15 open reading frame 62, HNF4G  -  hepatocyte nuclear factor 4, gamma, MAPK8IP2  -  mitogen-activated protein kinase 8 interacting protein 2, TNFRSF17  -  tumor necrosis factor receptor superfamily, member 17, EPHB1  -  eph receptor b1, VAX2  -  ventral anterior homeobox 2, IGHA1  -  immunoglobulin heavy constant alpha 1, FGFBP1  -  fibroblast growth factor binding protein 1, PIK3C2G  -  phosphatidylinositol-4-phosphate 3-kinase, catalytic subunit type 2 gamma, IGHA2  -  immunoglobulin heavy constant alpha 2 (a2m marker), WIPF3  -  was/wasl interacting protein family, member 3, IGHG2  -  immunoglobulin heavy constant gamma 2 (g2m marker), IGHG1  -  immunoglobulin heavy constant gamma 1 (g1m marker), PAK7  -  p21 protein (cdc42/rac)-activated kinase 7, PIGR  -  polymeric immunoglobulin receptor, GRP  -  gastrin-releasing peptide, IGHG4  -  immunoglobulin heavy constant gamma 4 (g4m marker), IGHG3  -  immunoglobulin heavy constant gamma 3 (g3m marker)]
GO:0008544	epidermis development	2.51E-11	5.10E-09	9.29	13586	48	457	15	[NTF4  -  neurotrophin 4, KRT32  -  keratin 32, LAMC2  -  laminin, gamma 2, EDAR  -  ectodysplasin a receptor, KRT83  -  keratin 83, KLK7  -  kallikrein-related peptidase 7, GRHL3  -  grainyhead-like 3 (drosophila), KRT5  -  keratin 5, CALML5  -  calmodulin-like 5, KLK5  -  kallikrein-related peptidase 5, KRT15  -  keratin 15, KRT14  -  keratin 14, COL17A1  -  collagen, type xvii, alpha 1, KRT17  -  keratin 17, LAMB3  -  laminin, beta 3]
GO:0080134	regulation of response to stress	1.53E-10	3.06E-08	1.99	13586	1312	457	88	[XDH  -  xanthine dehydrogenase, IGKV3D-20  -  immunoglobulin kappa variable 3d-20, IGKV2-28  -  immunoglobulin kappa variable 2-28, IGHV3-11  -  immunoglobulin heavy variable 3-11 (gene/pseudogene), DRD2  -  dopamine receptor d2, IGKV3D-11  -  immunoglobulin kappa variable 3d-11, IGHV3-7  -  immunoglobulin heavy variable 3-7, IGKV3-15  -  immunoglobulin kappa variable 3-15, IGHV2-5  -  immunoglobulin heavy variable 2-5, HMGB3  -  high mobility group box 3, IGKV3-20  -  immunoglobulin kappa variable 3-20, IGKV2-30  -  immunoglobulin kappa variable 2-30, KLK7  -  kallikrein-related peptidase 7, DERL3  -  derlin 3, EPPK1  -  epiplakin 1, IGHV1-69  -  immunoglobulin heavy variable 1-69, IGKV4-1  -  immunoglobulin kappa variable 4-1, IGHV3-33  -  immunoglobulin heavy variable 3-33, IGKV1D-39  -  immunoglobulin kappa variable 1d-39, TANK  -  traf family member-associated nfkb activator, IGKV2D-28  -  immunoglobulin kappa variable 2d-28, IGHV3-30  -  immunoglobulin heavy variable 3-30, IGKV2D-30  -  immunoglobulin kappa variable 2d-30, IGHV3-23  -  immunoglobulin heavy variable 3-23, IGKV1D-12  -  immunoglobulin kappa variable 1d-12, MUC16  -  mucin 16, cell surface associated, ENO1  -  enolase 1, (alpha), IGLV1-51  -  immunoglobulin lambda variable 1-51, IGKV1-5  -  immunoglobulin kappa variable 1-5, IGLV1-47  -  immunoglobulin lambda variable 1-47, IGLV1-44  -  immunoglobulin lambda variable 1-44, IGLV1-40  -  immunoglobulin lambda variable 1-40, P4HB  -  prolyl 4-hydroxylase, beta polypeptide, EDAR  -  ectodysplasin a receptor, IGHV3-53  -  immunoglobulin heavy variable 3-53, IGLV2-23  -  immunoglobulin lambda variable 2-23, IGLV2-11  -  immunoglobulin lambda variable 2-11, IGLV2-14  -  immunoglobulin lambda variable 2-14, CARD9  -  caspase recruitment domain family, member 9, IGHV3-48  -  immunoglobulin heavy variable 3-48, IGLV2-8  -  immunoglobulin lambda variable 2-8, IGKV1-17  -  immunoglobulin kappa variable 1-17, IGKV1-16  -  immunoglobulin kappa variable 1-16, IGHV4-34  -  immunoglobulin heavy variable 4-34, KLK8  -  kallikrein-related peptidase 8, EYA2  -  eyes absent homolog 2 (drosophila), IGKV1-12  -  immunoglobulin kappa variable 1-12, IGKV1-39  -  immunoglobulin kappa variable 1-39 (gene/pseudogene), CXCL6  -  chemokine (c-x-c motif) ligand 6, C1orf106  -  chromosome 1 open reading frame 106, IGLC7  -  immunoglobulin lambda constant 7, GPR37  -  g protein-coupled receptor 37 (endothelin receptor type b-like), MUC5B  -  mucin 5b, oligomeric mucus/gel-forming, IGLV3-25  -  immunoglobulin lambda variable 3-25, CXCL17  -  chemokine (c-x-c motif) ligand 17, IGKC  -  immunoglobulin kappa constant, IGHV4-59  -  immunoglobulin heavy variable 4-59, IL17B  -  interleukin 17b, ZNF622  -  zinc finger protein 622, IGHV4-39  -  immunoglobulin heavy variable 4-39, PDGFRA  -  platelet-derived growth factor receptor, alpha polypeptide, CCR2  -  chemokine (c-c motif) receptor 2, IGLV3-1  -  immunoglobulin lambda variable 3-1, ADTRP  -  androgen-dependent tfpi-regulating protein, IGLC3  -  immunoglobulin lambda constant 3 (kern-oz+ marker), FZD7  -  frizzled family receptor 7, IGLC2  -  immunoglobulin lambda constant 2 (kern-oz- marker), IGLC6  -  immunoglobulin lambda constant 6 (kern+oz- marker, gene/pseudogene), IGLV3-19  -  immunoglobulin lambda variable 3-19, LTF  -  lactotransferrin, TLR10  -  toll-like receptor 10, SFRP1  -  secreted frizzled-related protein 1, ARHGEF5  -  rho guanine nucleotide exchange factor (gef) 5, FICD  -  fic domain containing, MAPK8IP2  -  mitogen-activated protein kinase 8 interacting protein 2, CDKN2A  -  cyclin-dependent kinase inhibitor 2a, EPHB1  -  eph receptor b1, IGLV7-43  -  immunoglobulin lambda variable 7-43, C3  -  complement component 3, IGLV6-57  -  immunoglobulin lambda variable 6-57, KLK5  -  kallikrein-related peptidase 5, ADORA2B  -  adenosine a2b receptor, ADORA1  -  adenosine a1 receptor, SIGLEC10  -  sialic acid binding ig-like lectin 10, IGHG2  -  immunoglobulin heavy constant gamma 2 (g2m marker), IGHG1  -  immunoglobulin heavy constant gamma 1 (g1m marker), IGHG4  -  immunoglobulin heavy constant gamma 4 (g4m marker), IGHG3  -  immunoglobulin heavy constant gamma 3 (g3m marker)]
GO:0002250	adaptive immune response	3.73E-10	7.38E-08	4.27	13586	181	457	26	[IGKV2-24  -  immunoglobulin kappa variable 2-24, IGKV3D-15  -  immunoglobulin kappa variable 3d-15 (gene/pseudogene), IGHM  -  immunoglobulin heavy constant mu, IGKV3D-7  -  immunoglobulin kappa variable 3d-7, IGKV3D-11  -  immunoglobulin kappa variable 3d-11, IGLV4-60  -  immunoglobulin lambda variable 4-60, IGLV4-69  -  immunoglobulin lambda variable 4-69, IGLV5-45  -  immunoglobulin lambda variable 5-45, IGKV6-21  -  immunoglobulin kappa variable 6-21 (non-functional), IGKV1D-8  -  immunoglobulin kappa variable 1d-8, IGLV3-10  -  immunoglobulin lambda variable 3-10, IGKV2D-29  -  immunoglobulin kappa variable 2d-29, CD79A  -  cd79a molecule, immunoglobulin-associated alpha, IGKV1D-13  -  immunoglobulin kappa variable 1d-13, TNFRSF13B  -  tumor necrosis factor receptor superfamily, member 13b, IGKV1D-17  -  immunoglobulin kappa variable 1d-17, TNFRSF17  -  tumor necrosis factor receptor superfamily, member 17, IGLV2-18  -  immunoglobulin lambda variable 2-18, IGKJ1  -  immunoglobulin kappa joining 1, IGKV1-13  -  immunoglobulin kappa variable 1-13 (gene/pseudogene), IGLV10-54  -  immunoglobulin lambda variable 10-54, IGKV1-9  -  immunoglobulin kappa variable 1-9, IGKV1-8  -  immunoglobulin kappa variable 1-8, SIGLEC10  -  sialic acid binding ig-like lectin 10, IGKV1-6  -  immunoglobulin kappa variable 1-6, IGKV1-27  -  immunoglobulin kappa variable 1-27]
GO:0009605	response to external stimulus	4.92E-09	9.62E-07	1.99	13586	1120	457	75	[IGHV3-15  -  immunoglobulin heavy variable 3-15, APOBEC3B  -  apolipoprotein b mrna editing enzyme, catalytic polypeptide-like 3b, IGHV3-11  -  immunoglobulin heavy variable 3-11 (gene/pseudogene), IGHV3-7  -  immunoglobulin heavy variable 3-7, IGHV2-26  -  immunoglobulin heavy variable 2-26, IGHV2-5  -  immunoglobulin heavy variable 2-5, IGKV3-20  -  immunoglobulin kappa variable 3-20, DSC2  -  desmocollin 2, IGHV1-69  -  immunoglobulin heavy variable 1-69, GBP6  -  guanylate binding protein family, member 6, IGHV3-33  -  immunoglobulin heavy variable 3-33, MAOB  -  monoamine oxidase b, IGHV3-30  -  immunoglobulin heavy variable 3-30, IGHV3-23  -  immunoglobulin heavy variable 3-23, ENO1  -  enolase 1, (alpha), IGHV3-21  -  immunoglobulin heavy variable 3-21, IGHV3-20  -  immunoglobulin heavy variable 3-20, VDR  -  vitamin d (1,25- dihydroxyvitamin d3) receptor, SLC39A4  -  solute carrier family 39 (zinc transporter), member 4, IGHV3-66  -  immunoglobulin heavy variable 3-66, DAPL1  -  death associated protein-like 1, IGHV3-49  -  immunoglobulin heavy variable 3-49, SOX9  -  sry (sex determining region y)-box 9, IGHV3-53  -  immunoglobulin heavy variable 3-53, CTSV  -  cathepsin v, IGHV3-48  -  immunoglobulin heavy variable 3-48, CARD9  -  caspase recruitment domain family, member 9, IGHV4-34  -  immunoglobulin heavy variable 4-34, BPIFB2  -  bpi fold containing family b, member 2, IGHV4-31  -  immunoglobulin heavy variable 4-31, IGHV4-4  -  immunoglobulin heavy variable 4-4, CXCL5  -  chemokine (c-x-c motif) ligand 5, IGHV4-28  -  immunoglobulin heavy variable 4-28, CXCL6  -  chemokine (c-x-c motif) ligand 6, IGHV3-72  -  immunoglobulin heavy variable 3-72, C1orf106  -  chromosome 1 open reading frame 106, IGHV3-74  -  immunoglobulin heavy variable 3-74, IGHV3-73  -  immunoglobulin heavy variable 3-73, IGLC7  -  immunoglobulin lambda constant 7, CCL28  -  chemokine (c-c motif) ligand 28, IGHM  -  immunoglobulin heavy constant mu, IGHV6-1  -  immunoglobulin heavy variable 6-1, IGKC  -  immunoglobulin kappa constant, CD207  -  cd207 molecule, langerin, IGHV4-59  -  immunoglobulin heavy variable 4-59, IGHV4-61  -  immunoglobulin heavy variable 4-61, IGHV4-39  -  immunoglobulin heavy variable 4-39, NTRK1  -  neurotrophic tyrosine kinase, receptor, type 1, IGHV5-51  -  immunoglobulin heavy variable 5-51, CEACAM20  -  carcinoembryonic antigen-related cell adhesion molecule 20, MYH13  -  myosin, heavy chain 13, skeletal muscle, IGLC3  -  immunoglobulin lambda constant 3 (kern-oz+ marker), IGLC2  -  immunoglobulin lambda constant 2 (kern-oz- marker), CD180  -  cd180 molecule, CNN2  -  calponin 2, IGLC6  -  immunoglobulin lambda constant 6 (kern+oz- marker, gene/pseudogene), LTF  -  lactotransferrin, SFRP1  -  secreted frizzled-related protein 1, IGLL5  -  immunoglobulin lambda-like polypeptide 5, EPHB1  -  eph receptor b1, BHLHA15  -  basic helix-loop-helix family, member a15, LCN2  -  lipocalin 2, IGHA1  -  immunoglobulin heavy constant alpha 1, C3  -  complement component 3, ADORA2B  -  adenosine a2b receptor, FOLR1  -  folate receptor 1 (adult), IGHV1-3  -  immunoglobulin heavy variable 1-3, ADORA1  -  adenosine a1 receptor, IGHA2  -  immunoglobulin heavy constant alpha 2 (a2m marker), IGHG2  -  immunoglobulin heavy constant gamma 2 (g2m marker), IGHG1  -  immunoglobulin heavy constant gamma 1 (g1m marker), RNASE7  -  ribonuclease, rnase a family, 7, GRP  -  gastrin-releasing peptide, IGHG4  -  immunoglobulin heavy constant gamma 4 (g4m marker), IGHG3  -  immunoglobulin heavy constant gamma 3 (g3m marker)]
GO:0016192	vesicle-mediated transport	2.79E-08	5.37E-06	1.79	13586	1458	457	88	[IGKV3D-20  -  immunoglobulin kappa variable 3d-20, TCN1  -  transcobalamin i (vitamin b12 binding protein, r binder family), IGKV2-28  -  immunoglobulin kappa variable 2-28, CHMP4C  -  charged multivesicular body protein 4c, IGHV3-11  -  immunoglobulin heavy variable 3-11 (gene/pseudogene), DRD2  -  dopamine receptor d2, IGKV3D-11  -  immunoglobulin kappa variable 3d-11, IGHV3-7  -  immunoglobulin heavy variable 3-7, DDOST  -  dolichyl-diphosphooligosaccharide--protein glycosyltransferase subunit (non-catalytic), IGKV3-15  -  immunoglobulin kappa variable 3-15, IGHV2-5  -  immunoglobulin heavy variable 2-5, IGKV3-20  -  immunoglobulin kappa variable 3-20, SYT8  -  synaptotagmin viii, IGKV2-30  -  immunoglobulin kappa variable 2-30, IGHV1-69  -  immunoglobulin heavy variable 1-69, CALML5  -  calmodulin-like 5, PYGB  -  phosphorylase, glycogen; brain, ANXA8L1  -  annexin a8-like 1, IGKV4-1  -  immunoglobulin kappa variable 4-1, IGHV3-33  -  immunoglobulin heavy variable 3-33, IGKV1D-39  -  immunoglobulin kappa variable 1d-39, CEACAM6  -  carcinoembryonic antigen-related cell adhesion molecule 6 (non-specific cross reacting antigen), IGKV2D-28  -  immunoglobulin kappa variable 2d-28, IGHV3-30  -  immunoglobulin heavy variable 3-30, IGKV2D-30  -  immunoglobulin kappa variable 2d-30, IGHV3-23  -  immunoglobulin heavy variable 3-23, IGKV1D-12  -  immunoglobulin kappa variable 1d-12, PCDH7  -  protocadherin 7, IGLV1-51  -  immunoglobulin lambda variable 1-51, IGKV1-5  -  immunoglobulin kappa variable 1-5, IGLV1-47  -  immunoglobulin lambda variable 1-47, IGLV1-44  -  immunoglobulin lambda variable 1-44, MME  -  membrane metallo-endopeptidase, IGLV1-40  -  immunoglobulin lambda variable 1-40, ACTBL2  -  actin, beta-like 2, IGHV3-53  -  immunoglobulin heavy variable 3-53, IGLV2-23  -  immunoglobulin lambda variable 2-23, IGLV2-11  -  immunoglobulin lambda variable 2-11, IGLV2-14  -  immunoglobulin lambda variable 2-14, PADI2  -  peptidyl arginine deiminase, type ii, IGHV3-48  -  immunoglobulin heavy variable 3-48, IGLV2-8  -  immunoglobulin lambda variable 2-8, IGKV1-17  -  immunoglobulin kappa variable 1-17, IGKV1-16  -  immunoglobulin kappa variable 1-16, IGHV4-34  -  immunoglobulin heavy variable 4-34, IGKV1-12  -  immunoglobulin kappa variable 1-12, FCHO1  -  fch domain only 1, IGKV1-39  -  immunoglobulin kappa variable 1-39 (gene/pseudogene), EHD3  -  eh-domain containing 3, IGLC7  -  immunoglobulin lambda constant 7, IGLV3-25  -  immunoglobulin lambda variable 3-25, ACTN1  -  actinin, alpha 1, IGKC  -  immunoglobulin kappa constant, CD207  -  cd207 molecule, langerin, VPS18  -  vacuolar protein sorting 18 homolog (s. cerevisiae), RAB9A  -  rab9a, member ras oncogene family, IGHV4-59  -  immunoglobulin heavy variable 4-59, COPG1  -  coatomer protein complex, subunit gamma 1, IGHV4-39  -  immunoglobulin heavy variable 4-39, PLIN3  -  perilipin 3, IGLV3-1  -  immunoglobulin lambda variable 3-1, WDR1  -  wd repeat domain 1, IGLC3  -  immunoglobulin lambda constant 3 (kern-oz+ marker), IGLC2  -  immunoglobulin lambda constant 2 (kern-oz- marker), CNN2  -  calponin 2, IGLC6  -  immunoglobulin lambda constant 6 (kern+oz- marker, gene/pseudogene), IGLV3-19  -  immunoglobulin lambda variable 3-19, LTF  -  lactotransferrin, RHOV  -  ras homolog family member v, MAPK8IP2  -  mitogen-activated protein kinase 8 interacting protein 2, ANXA8  -  annexin a8, PREB  -  prolactin regulatory element binding, LCN2  -  lipocalin 2, IGHA1  -  immunoglobulin heavy constant alpha 1, IGLV7-43  -  immunoglobulin lambda variable 7-43, C3  -  complement component 3, GLIPR1  -  gli pathogenesis-related 1, IGLV6-57  -  immunoglobulin lambda variable 6-57, FOLR1  -  folate receptor 1 (adult), KIF23  -  kinesin family member 23, SNAP47  -  synaptosomal-associated protein, 47kda, ADORA1  -  adenosine a1 receptor, NEURL3  -  neuralized homolog 3 (drosophila) pseudogene, IGHA2  -  immunoglobulin heavy constant alpha 2 (a2m marker), WIPF3  -  was/wasl interacting protein family, member 3, PIGR  -  polymeric immunoglobulin receptor, SYT12  -  synaptotagmin xii, OLFM4  -  olfactomedin 4]
GO:0061024	membrane organization	6.64E-08	1.26E-05	2.29	13586	623	457	48	[IGHM  -  immunoglobulin heavy constant mu, CHMP4C  -  charged multivesicular body protein 4c, IGHV6-1  -  immunoglobulin heavy variable 6-1, IGHV3-15  -  immunoglobulin heavy variable 3-15, IGKC  -  immunoglobulin kappa constant, IGHV3-11  -  immunoglobulin heavy variable 3-11 (gene/pseudogene), IGHV3-7  -  immunoglobulin heavy variable 3-7, IGHV4-59  -  immunoglobulin heavy variable 4-59, IGHV2-26  -  immunoglobulin heavy variable 2-26, IGHV4-61  -  immunoglobulin heavy variable 4-61, IGHV4-39  -  immunoglobulin heavy variable 4-39, IGHV2-5  -  immunoglobulin heavy variable 2-5, IGHV5-51  -  immunoglobulin heavy variable 5-51, IGHV1-69  -  immunoglobulin heavy variable 1-69, SFN  -  stratifin, IGLC3  -  immunoglobulin lambda constant 3 (kern-oz+ marker), IGLC2  -  immunoglobulin lambda constant 2 (kern-oz- marker), IGHV3-33  -  immunoglobulin heavy variable 3-33, IGLC6  -  immunoglobulin lambda constant 6 (kern+oz- marker, gene/pseudogene), IGHV3-30  -  immunoglobulin heavy variable 3-30, KCNN4  -  potassium intermediate/small conductance calcium-activated channel, subfamily n, member 4, IGHV3-23  -  immunoglobulin heavy variable 3-23, IGHV3-21  -  immunoglobulin heavy variable 3-21, IGHV3-20  -  immunoglobulin heavy variable 3-20, IGLL5  -  immunoglobulin lambda-like polypeptide 5, IGHV3-66  -  immunoglobulin heavy variable 3-66, IGHV3-49  -  immunoglobulin heavy variable 3-49, IGHV3-53  -  immunoglobulin heavy variable 3-53, TP63  -  tumor protein p63, IGHV3-48  -  immunoglobulin heavy variable 3-48, IGHA1  -  immunoglobulin heavy constant alpha 1, IGHV4-34  -  immunoglobulin heavy variable 4-34, EYA2  -  eyes absent homolog 2 (drosophila), IGHV4-31  -  immunoglobulin heavy variable 4-31, IGHV4-4  -  immunoglobulin heavy variable 4-4, FCHO1  -  fch domain only 1, IGHV1-3  -  immunoglobulin heavy variable 1-3, SNAP47  -  synaptosomal-associated protein, 47kda, IGHA2  -  immunoglobulin heavy constant alpha 2 (a2m marker), IGHV4-28  -  immunoglobulin heavy variable 4-28, IGHG2  -  immunoglobulin heavy constant gamma 2 (g2m marker), IGHG1  -  immunoglobulin heavy constant gamma 1 (g1m marker), IGHV3-72  -  immunoglobulin heavy variable 3-72, IGHG4  -  immunoglobulin heavy constant gamma 4 (g4m marker), IGHV3-74  -  immunoglobulin heavy variable 3-74, IGHG3  -  immunoglobulin heavy constant gamma 3 (g3m marker), IGLC7  -  immunoglobulin lambda constant 7, IGHV3-73  -  immunoglobulin heavy variable 3-73]
GO:0051704	multi-organism process	1.49E-07	2.79E-05	1.85	13586	1170	457	73	[SLC52A1  -  solute carrier family 52 (riboflavin transporter), member 1, CHMP4C  -  charged multivesicular body protein 4c, IGHV3-15  -  immunoglobulin heavy variable 3-15, APOBEC3B  -  apolipoprotein b mrna editing enzyme, catalytic polypeptide-like 3b, IGHV3-11  -  immunoglobulin heavy variable 3-11 (gene/pseudogene), IGHV3-7  -  immunoglobulin heavy variable 3-7, IGHV2-26  -  immunoglobulin heavy variable 2-26, IGHV2-5  -  immunoglobulin heavy variable 2-5, IGKV3-20  -  immunoglobulin kappa variable 3-20, IGHV1-69  -  immunoglobulin heavy variable 1-69, GBP6  -  guanylate binding protein family, member 6, IGHV3-33  -  immunoglobulin heavy variable 3-33, TANK  -  traf family member-associated nfkb activator, IGHV3-30  -  immunoglobulin heavy variable 3-30, IGHV3-23  -  immunoglobulin heavy variable 3-23, OXTR  -  oxytocin receptor, ENO1  -  enolase 1, (alpha), IGHV3-21  -  immunoglobulin heavy variable 3-21, IGHV3-20  -  immunoglobulin heavy variable 3-20, RPS4X  -  ribosomal protein s4, x-linked, IGHV3-66  -  immunoglobulin heavy variable 3-66, SLC1A5  -  solute carrier family 1 (neutral amino acid transporter), member 5, IGHV3-49  -  immunoglobulin heavy variable 3-49, IGHV3-53  -  immunoglobulin heavy variable 3-53, IGHV3-48  -  immunoglobulin heavy variable 3-48, CARD9  -  caspase recruitment domain family, member 9, IGHV4-34  -  immunoglobulin heavy variable 4-34, BPIFB2  -  bpi fold containing family b, member 2, IGHV4-31  -  immunoglobulin heavy variable 4-31, IGHV4-4  -  immunoglobulin heavy variable 4-4, CXCL5  -  chemokine (c-x-c motif) ligand 5, IGHV4-28  -  immunoglobulin heavy variable 4-28, CXCL6  -  chemokine (c-x-c motif) ligand 6, IGHV3-72  -  immunoglobulin heavy variable 3-72, IGHV3-74  -  immunoglobulin heavy variable 3-74, IGHV3-73  -  immunoglobulin heavy variable 3-73, IGLC7  -  immunoglobulin lambda constant 7, IGHM  -  immunoglobulin heavy constant mu, IGHV6-1  -  immunoglobulin heavy variable 6-1, IGKC  -  immunoglobulin kappa constant, CD207  -  cd207 molecule, langerin, VPS18  -  vacuolar protein sorting 18 homolog (s. cerevisiae), RAB9A  -  rab9a, member ras oncogene family, PPIB  -  peptidylprolyl isomerase b (cyclophilin b), IGHV4-59  -  immunoglobulin heavy variable 4-59, IGHV4-61  -  immunoglobulin heavy variable 4-61, IGHV4-39  -  immunoglobulin heavy variable 4-39, IGHV5-51  -  immunoglobulin heavy variable 5-51, CEACAM20  -  carcinoembryonic antigen-related cell adhesion molecule 20, PDGFRA  -  platelet-derived growth factor receptor, alpha polypeptide, CCR2  -  chemokine (c-c motif) receptor 2, IGLC3  -  immunoglobulin lambda constant 3 (kern-oz+ marker), KRT7  -  keratin 7, IGLC2  -  immunoglobulin lambda constant 2 (kern-oz- marker), IGLC6  -  immunoglobulin lambda constant 6 (kern+oz- marker, gene/pseudogene), LTF  -  lactotransferrin, IGLL5  -  immunoglobulin lambda-like polypeptide 5, BRINP1  -  bone morphogenetic protein/retinoic acid inducible neural-specific 1, MAPK8IP2  -  mitogen-activated protein kinase 8 interacting protein 2, SND1  -  staphylococcal nuclease and tudor domain containing 1, LCN2  -  lipocalin 2, IGHA1  -  immunoglobulin heavy constant alpha 1, C3  -  complement component 3, IGHV1-3  -  immunoglobulin heavy variable 1-3, PIK3C2G  -  phosphatidylinositol-4-phosphate 3-kinase, catalytic subunit type 2 gamma, IGHA2  -  immunoglobulin heavy constant alpha 2 (a2m marker), IGHG2  -  immunoglobulin heavy constant gamma 2 (g2m marker), IGHG1  -  immunoglobulin heavy constant gamma 1 (g1m marker), RNASE7  -  ribonuclease, rnase a family, 7, ACY3  -  aspartoacylase (aminocyclase) 3, GRP  -  gastrin-releasing peptide, IGHG4  -  immunoglobulin heavy constant gamma 4 (g4m marker), IGHG3  -  immunoglobulin heavy constant gamma 3 (g3m marker)]
GO:0048583	regulation of response to stimulus	2.24E-06	4.15E-04	1.39	13586	3346	457	156	[IGKV3D-20  -  immunoglobulin kappa variable 3d-20, IGKV3D-11  -  immunoglobulin kappa variable 3d-11, CDH3  -  cadherin 3, type 1, p-cadherin (placental), SYT8  -  synaptotagmin viii, KLK7  -  kallikrein-related peptidase 7, KLK6  -  kallikrein-related peptidase 6, IGKV1D-39  -  immunoglobulin kappa variable 1d-39, IGKV2D-28  -  immunoglobulin kappa variable 2d-28, IGKV2D-30  -  immunoglobulin kappa variable 2d-30, CD79A  -  cd79a molecule, immunoglobulin-associated alpha, ENO1  -  enolase 1, (alpha), IGLV1-51  -  immunoglobulin lambda variable 1-51, IGKV1-5  -  immunoglobulin kappa variable 1-5, IGLV1-47  -  immunoglobulin lambda variable 1-47, IGLV1-44  -  immunoglobulin lambda variable 1-44, IGLV1-40  -  immunoglobulin lambda variable 1-40, P4HB  -  prolyl 4-hydroxylase, beta polypeptide, SOX9  -  sry (sex determining region y)-box 9, EDAR  -  ectodysplasin a receptor, IGLV2-23  -  immunoglobulin lambda variable 2-23, IGLV2-11  -  immunoglobulin lambda variable 2-11, PADI2  -  peptidyl arginine deiminase, type ii, IGLV2-14  -  immunoglobulin lambda variable 2-14, IGLV2-8  -  immunoglobulin lambda variable 2-8, FERMT1  -  fermitin family member 1, KLK8  -  kallikrein-related peptidase 8, CXCL6  -  chemokine (c-x-c motif) ligand 6, MNT  -  mnt, max dimerization protein, IGLC7  -  immunoglobulin lambda constant 7, MUC5B  -  mucin 5b, oligomeric mucus/gel-forming, IGLV3-25  -  immunoglobulin lambda variable 3-25, IRS1  -  insulin receptor substrate 1, IL17B  -  interleukin 17b, ZNF622  -  zinc finger protein 622, NTRK1  -  neurotrophic tyrosine kinase, receptor, type 1, PDGFRA  -  platelet-derived growth factor receptor, alpha polypeptide, CCR2  -  chemokine (c-c motif) receptor 2, IGLV3-1  -  immunoglobulin lambda variable 3-1, SLC35B2  -  solute carrier family 35 (adenosine 3'-phospho 5'-phosphosulfate transporter), member b2, FZD7  -  frizzled family receptor 7, COL2A1  -  collagen, type ii, alpha 1, EFNA5  -  ephrin-a5, IGLV3-19  -  immunoglobulin lambda variable 3-19, TLR10  -  toll-like receptor 10, IGLL5  -  immunoglobulin lambda-like polypeptide 5, LYNX1  -  ly6/neurotoxin 1, FICD  -  fic domain containing, CDKN2A  -  cyclin-dependent kinase inhibitor 2a, TP63  -  tumor protein p63, SALL1  -  sal-like 1 (drosophila), EDN3  -  endothelin 3, EDN2  -  endothelin 2, C3  -  complement component 3, IGLV7-43  -  immunoglobulin lambda variable 7-43, IGLV6-57  -  immunoglobulin lambda variable 6-57, ADORA2B  -  adenosine a2b receptor, IGHV1-3  -  immunoglobulin heavy variable 1-3, ADORA1  -  adenosine a1 receptor, COL17A1  -  collagen, type xvii, alpha 1, XDH  -  xanthine dehydrogenase, IGKV2-28  -  immunoglobulin kappa variable 2-28, IGHV3-15  -  immunoglobulin heavy variable 3-15, IGHV3-11  -  immunoglobulin heavy variable 3-11 (gene/pseudogene), DRD2  -  dopamine receptor d2, IGHV3-7  -  immunoglobulin heavy variable 3-7, IGHV2-26  -  immunoglobulin heavy variable 2-26, IGKV3-15  -  immunoglobulin kappa variable 3-15, IGHV2-5  -  immunoglobulin heavy variable 2-5, HMGB3  -  high mobility group box 3, GAS2L2  -  growth arrest-specific 2 like 2, IGKV3-20  -  immunoglobulin kappa variable 3-20, DSCAM  -  down syndrome cell adhesion molecule, IGKV2-30  -  immunoglobulin kappa variable 2-30, FABP7  -  fatty acid binding protein 7, brain, EPPK1  -  epiplakin 1, DERL3  -  derlin 3, IGHV1-69  -  immunoglobulin heavy variable 1-69, TLE4  -  transducin-like enhancer of split 4 (e(sp1) homolog, drosophila), FAF1  -  fas (tnfrsf6) associated factor 1, SFN  -  stratifin, IGKV4-1  -  immunoglobulin kappa variable 4-1, IGHV3-33  -  immunoglobulin heavy variable 3-33, TANK  -  traf family member-associated nfkb activator, DLK2  -  delta-like 2 homolog (drosophila), IGHV3-30  -  immunoglobulin heavy variable 3-30, KCNN4  -  potassium intermediate/small conductance calcium-activated channel, subfamily n, member 4, IGHV3-23  -  immunoglobulin heavy variable 3-23, EMILIN1  -  elastin microfibril interfacer 1, IGKV1D-12  -  immunoglobulin kappa variable 1d-12, IGHV3-21  -  immunoglobulin heavy variable 3-21, MUC16  -  mucin 16, cell surface associated, IGHV3-20  -  immunoglobulin heavy variable 3-20, DUSP9  -  dual specificity phosphatase 9, IGHV3-66  -  immunoglobulin heavy variable 3-66, IGHV3-49  -  immunoglobulin heavy variable 3-49, IGHV3-53  -  immunoglobulin heavy variable 3-53, CARD9  -  caspase recruitment domain family, member 9, IGHV3-48  -  immunoglobulin heavy variable 3-48, IGKV1-17  -  immunoglobulin kappa variable 1-17, IGKV1-16  -  immunoglobulin kappa variable 1-16, IGHV4-34  -  immunoglobulin heavy variable 4-34, EYA2  -  eyes absent homolog 2 (drosophila), IGHV4-31  -  immunoglobulin heavy variable 4-31, IGKV1-12  -  immunoglobulin kappa variable 1-12, IGHV4-4  -  immunoglobulin heavy variable 4-4, VSNL1  -  visinin-like 1, IGHV4-28  -  immunoglobulin heavy variable 4-28, IGKV1-39  -  immunoglobulin kappa variable 1-39 (gene/pseudogene), IGHV3-72  -  immunoglobulin heavy variable 3-72, C1orf106  -  chromosome 1 open reading frame 106, IGHV3-74  -  immunoglobulin heavy variable 3-74, IGHV3-73  -  immunoglobulin heavy variable 3-73, GPR37  -  g protein-coupled receptor 37 (endothelin receptor type b-like), IGHM  -  immunoglobulin heavy constant mu, CXCL17  -  chemokine (c-x-c motif) ligand 17, IGHV6-1  -  immunoglobulin heavy variable 6-1, IGKC  -  immunoglobulin kappa constant, RASAL1  -  ras protein activator like 1 (gap1 like), IGHV4-59  -  immunoglobulin heavy variable 4-59, IGHV4-61  -  immunoglobulin heavy variable 4-61, IGHV4-39  -  immunoglobulin heavy variable 4-39, IGHV5-51  -  immunoglobulin heavy variable 5-51, TTC23  -  tetratricopeptide repeat domain 23, ADTRP  -  androgen-dependent tfpi-regulating protein, IGLC3  -  immunoglobulin lambda constant 3 (kern-oz+ marker), MZB1  -  marginal zone b and b1 cell-specific protein, IGLC2  -  immunoglobulin lambda constant 2 (kern-oz- marker), CD180  -  cd180 molecule, FXN  -  frataxin, IGLC6  -  immunoglobulin lambda constant 6 (kern+oz- marker, gene/pseudogene), GRIA4  -  glutamate receptor, ionotropic, ampa 4, LTF  -  lactotransferrin, RHOV  -  ras homolog family member v, ARHGEF5  -  rho guanine nucleotide exchange factor (gef) 5, SFRP1  -  secreted frizzled-related protein 1, RBBP8  -  retinoblastoma binding protein 8, MAPK8IP2  -  mitogen-activated protein kinase 8 interacting protein 2, EPHB1  -  eph receptor b1, PSCA  -  prostate stem cell antigen, JPH2  -  junctophilin 2, IGHA1  -  immunoglobulin heavy constant alpha 1, KLK5  -  kallikrein-related peptidase 5, FOLR1  -  folate receptor 1 (adult), FGFBP1  -  fibroblast growth factor binding protein 1, IGHA2  -  immunoglobulin heavy constant alpha 2 (a2m marker), SIGLEC10  -  sialic acid binding ig-like lectin 10, WIPF3  -  was/wasl interacting protein family, member 3, IGHG2  -  immunoglobulin heavy constant gamma 2 (g2m marker), IGHG1  -  immunoglobulin heavy constant gamma 1 (g1m marker), PAK7  -  p21 protein (cdc42/rac)-activated kinase 7, SH3BGR  -  sh3 domain binding glutamic acid-rich protein, PIGR  -  polymeric immunoglobulin receptor, SYT12  -  synaptotagmin xii, GRP  -  gastrin-releasing peptide, IGHG4  -  immunoglobulin heavy constant gamma 4 (g4m marker), IGHG3  -  immunoglobulin heavy constant gamma 3 (g3m marker)]
GO:0019730	antimicrobial humoral response	3.49E-06	6.39E-04	6.19	13586	48	457	10	[IGHA1  -  immunoglobulin heavy constant alpha 1, IGHM  -  immunoglobulin heavy constant mu, BPIFB2  -  bpi fold containing family b, member 2, CXCL5  -  chemokine (c-x-c motif) ligand 5, IGHA2  -  immunoglobulin heavy constant alpha 2 (a2m marker), RNASE7  -  ribonuclease, rnase a family, 7, CXCL6  -  chemokine (c-x-c motif) ligand 6, IGKV3-20  -  immunoglobulin kappa variable 3-20, LTF  -  lactotransferrin, LCN2  -  lipocalin 2]
GO:0048518	positive regulation of biological process	6.24E-06	1.13E-03	1.28	13586	4785	457	206	[CHMP4C  -  charged multivesicular body protein 4c, CDT1  -  chromatin licensing and dna replication factor 1, UHRF1  -  ubiquitin-like with phd and ring finger domains 1, NAP1L2  -  nucleosome assembly protein 1-like 2, CEACAM6  -  carcinoembryonic antigen-related cell adhesion molecule 6 (non-specific cross reacting antigen), ENO1  -  enolase 1, (alpha), EDAR  -  ectodysplasin a receptor, ARID3C  -  at rich interactive domain 3c (bright-like), SOX9  -  sry (sex determining region y)-box 9, PLXNA1  -  plexin a1, GRHL3  -  grainyhead-like 3 (drosophila), EIF2S3  -  eukaryotic translation initiation factor 2, subunit 3 gamma, 52kda, FERMT1  -  fermitin family member 1, HOXC11  -  homeobox c11, HOXC13  -  homeobox c13, HOXC10  -  homeobox c10, ACTN1  -  actinin, alpha 1, PPIB  -  peptidylprolyl isomerase b (cyclophilin b), VGLL1  -  vestigial like 1 (drosophila), MYBL2  -  v-myb avian myeloblastosis viral oncogene homolog-like 2, FZD7  -  frizzled family receptor 7, EFNA5  -  ephrin-a5, KRT17  -  keratin 17, TLR10  -  toll-like receptor 10, IGLL5  -  immunoglobulin lambda-like polypeptide 5, LAMC2  -  laminin, gamma 2, RORC  -  rar-related orphan receptor c, ENAM  -  enamelin, COL4A3  -  collagen, type iv, alpha 3 (goodpasture antigen), ADM2  -  adrenomedullin 2, POU2AF1  -  pou class 2 associating factor 1, LCN2  -  lipocalin 2, RBM38  -  rna binding motif protein 38, EDN3  -  endothelin 3, C3  -  complement component 3, EDN2  -  endothelin 2, ADORA2B  -  adenosine a2b receptor, KIF23  -  kinesin family member 23, SNAP47  -  synaptosomal-associated protein, 47kda, IGHV1-3  -  immunoglobulin heavy variable 1-3, ADORA1  -  adenosine a1 receptor, IGKV2-28  -  immunoglobulin kappa variable 2-28, IGHV3-15  -  immunoglobulin heavy variable 3-15, IGHV3-11  -  immunoglobulin heavy variable 3-11 (gene/pseudogene), IGHV3-7  -  immunoglobulin heavy variable 3-7, IGHV2-26  -  immunoglobulin heavy variable 2-26, HMGB3  -  high mobility group box 3, IGHV2-5  -  immunoglobulin heavy variable 2-5, IGKV3-15  -  immunoglobulin kappa variable 3-15, IGKV3-20  -  immunoglobulin kappa variable 3-20, IGKV2-30  -  immunoglobulin kappa variable 2-30, IGHV1-69  -  immunoglobulin heavy variable 1-69, FAF1  -  fas (tnfrsf6) associated factor 1, HIVEP3  -  human immunodeficiency virus type i enhancer binding protein 3, IGHV3-33  -  immunoglobulin heavy variable 3-33, IGKV4-1  -  immunoglobulin kappa variable 4-1, CITED4  -  cbp/p300-interacting transactivator, with glu/asp-rich carboxy-terminal domain, 4, TANK  -  traf family member-associated nfkb activator, IGHV3-30  -  immunoglobulin heavy variable 3-30, KCNN4  -  potassium intermediate/small conductance calcium-activated channel, subfamily n, member 4, IGHV3-23  -  immunoglobulin heavy variable 3-23, EMILIN1  -  elastin microfibril interfacer 1, IGKV1D-12  -  immunoglobulin kappa variable 1d-12, IGHV3-21  -  immunoglobulin heavy variable 3-21, IGHV3-20  -  immunoglobulin heavy variable 3-20, RPS4X  -  ribosomal protein s4, x-linked, VDR  -  vitamin d (1,25- dihydroxyvitamin d3) receptor, IGHV3-66  -  immunoglobulin heavy variable 3-66, ETV4  -  ets variant 4, NCCRP1  -  non-specific cytotoxic cell receptor protein 1 homolog (zebrafish), IGHV3-49  -  immunoglobulin heavy variable 3-49, IGHV3-53  -  immunoglobulin heavy variable 3-53, IGHV3-48  -  immunoglobulin heavy variable 3-48, KDM6A  -  lysine (k)-specific demethylase 6a, IGKV1-17  -  immunoglobulin kappa variable 1-17, IGHV4-34  -  immunoglobulin heavy variable 4-34, IGKV1-16  -  immunoglobulin kappa variable 1-16, JMJD4  -  jumonji domain containing 4, IGHV4-31  -  immunoglobulin heavy variable 4-31, EYA2  -  eyes absent homolog 2 (drosophila), IGHV4-4  -  immunoglobulin heavy variable 4-4, IGKV1-12  -  immunoglobulin kappa variable 1-12, IGHV4-28  -  immunoglobulin heavy variable 4-28, IGKV1-39  -  immunoglobulin kappa variable 1-39 (gene/pseudogene), IGHV3-72  -  immunoglobulin heavy variable 3-72, IGHV3-74  -  immunoglobulin heavy variable 3-74, C1orf106  -  chromosome 1 open reading frame 106, IGHV3-73  -  immunoglobulin heavy variable 3-73, CXCL17  -  chemokine (c-x-c motif) ligand 17, IGHV6-1  -  immunoglobulin heavy variable 6-1, RAB9A  -  rab9a, member ras oncogene family, IGHV4-59  -  immunoglobulin heavy variable 4-59, IGHV4-61  -  immunoglobulin heavy variable 4-61, IGHV4-39  -  immunoglobulin heavy variable 4-39, IGHV5-51  -  immunoglobulin heavy variable 5-51, CEACAM20  -  carcinoembryonic antigen-related cell adhesion molecule 20, TTC23  -  tetratricopeptide repeat domain 23, WDR1  -  wd repeat domain 1, ADTRP  -  androgen-dependent tfpi-regulating protein, MZB1  -  marginal zone b and b1 cell-specific protein, ETV1  -  ets variant 1, SMYD1  -  set and mynd domain containing 1, ARHGEF5  -  rho guanine nucleotide exchange factor (gef) 5, HNF4G  -  hepatocyte nuclear factor 4, gamma, EPHB1  -  eph receptor b1, JPH2  -  junctophilin 2, KLK5  -  kallikrein-related peptidase 5, FGFBP1  -  fibroblast growth factor binding protein 1, WIPF3  -  was/wasl interacting protein family, member 3, PAK7  -  p21 protein (cdc42/rac)-activated kinase 7, SYT12  -  synaptotagmin xii, IGKV3D-20  -  immunoglobulin kappa variable 3d-20, IGKV3D-11  -  immunoglobulin kappa variable 3d-11, CDH3  -  cadherin 3, type 1, p-cadherin (placental), MIP  -  major intrinsic protein of lens fiber, KLK7  -  kallikrein-related peptidase 7, KLK6  -  kallikrein-related peptidase 6, IGKV1D-39  -  immunoglobulin kappa variable 1d-39, IGKV2D-28  -  immunoglobulin kappa variable 2d-28, IGKV2D-30  -  immunoglobulin kappa variable 2d-30, CD79A  -  cd79a molecule, immunoglobulin-associated alpha, OXTR  -  oxytocin receptor, IGLV1-51  -  immunoglobulin lambda variable 1-51, FOXI1  -  forkhead box i1, IGKV1-5  -  immunoglobulin kappa variable 1-5, IGLV1-47  -  immunoglobulin lambda variable 1-47, IGLV1-44  -  immunoglobulin lambda variable 1-44, MME  -  membrane metallo-endopeptidase, IGLV1-40  -  immunoglobulin lambda variable 1-40, P4HB  -  prolyl 4-hydroxylase, beta polypeptide, IGLV2-23  -  immunoglobulin lambda variable 2-23, IGLV2-11  -  immunoglobulin lambda variable 2-11, IGLV2-14  -  immunoglobulin lambda variable 2-14, PADI2  -  peptidyl arginine deiminase, type ii, IGLV2-8  -  immunoglobulin lambda variable 2-8, SDC1  -  syndecan 1, CXCL5  -  chemokine (c-x-c motif) ligand 5, MNT  -  mnt, max dimerization protein, IGLC7  -  immunoglobulin lambda constant 7, MUC5B  -  mucin 5b, oligomeric mucus/gel-forming, IGLV3-25  -  immunoglobulin lambda variable 3-25, PKP3  -  plakophilin 3, DLGAP5  -  discs, large (drosophila) homolog-associated protein 5, IL17B  -  interleukin 17b, IRS1  -  insulin receptor substrate 1, ZNF622  -  zinc finger protein 622, NTRK1  -  neurotrophic tyrosine kinase, receptor, type 1, PDGFRA  -  platelet-derived growth factor receptor, alpha polypeptide, CCR2  -  chemokine (c-c motif) receptor 2, IGLV3-1  -  immunoglobulin lambda variable 3-1, FAM83H  -  family with sequence similarity 83, member h, SLC35B2  -  solute carrier family 35 (adenosine 3'-phospho 5'-phosphosulfate transporter), member b2, HAS3  -  hyaluronan synthase 3, IGLV3-19  -  immunoglobulin lambda variable 3-19, AMIGO2  -  adhesion molecule with ig-like domain 2, BRINP1  -  bone morphogenetic protein/retinoic acid inducible neural-specific 1, UNC5C  -  unc-5 homolog c (c. elegans), CDKN2A  -  cyclin-dependent kinase inhibitor 2a, TP63  -  tumor protein p63, BHLHA15  -  basic helix-loop-helix family, member a15, SALL1  -  sal-like 1 (drosophila), IGLV7-43  -  immunoglobulin lambda variable 7-43, IGLV6-57  -  immunoglobulin lambda variable 6-57, OLFM4  -  olfactomedin 4, ELP3  -  elongator acetyltransferase complex subunit 3, XDH  -  xanthine dehydrogenase, PDP1  -  pyruvate dehyrogenase phosphatase catalytic subunit 1, DRD2  -  dopamine receptor d2, DSCAM  -  down syndrome cell adhesion molecule, GAS2L2  -  growth arrest-specific 2 like 2, SFN  -  stratifin, STRA6  -  stimulated by retinoic acid 6, MAOB  -  monoamine oxidase b, MUC16  -  mucin 16, cell surface associated, DUSP9  -  dual specificity phosphatase 9, MKL1  -  megakaryoblastic leukemia (translocation) 1, CARD9  -  caspase recruitment domain family, member 9, DOCK7  -  dedicator of cytokinesis 7, VSNL1  -  visinin-like 1, EHD3  -  eh-domain containing 3, GPR37  -  g protein-coupled receptor 37 (endothelin receptor type b-like), IGHM  -  immunoglobulin heavy constant mu, CCL28  -  chemokine (c-c motif) ligand 28, PITX2  -  paired-like homeodomain 2, IGKC  -  immunoglobulin kappa constant, RASAL1  -  ras protein activator like 1 (gap1 like), IGLC3  -  immunoglobulin lambda constant 3 (kern-oz+ marker), IGLC2  -  immunoglobulin lambda constant 2 (kern-oz- marker), CD180  -  cd180 molecule, FXN  -  frataxin, IGLC6  -  immunoglobulin lambda constant 6 (kern+oz- marker, gene/pseudogene), LTF  -  lactotransferrin, ZFX  -  zinc finger protein, x-linked, SFRP1  -  secreted frizzled-related protein 1, C15orf62  -  chromosome 15 open reading frame 62, NEUROG2  -  neurogenin 2, MAPK8IP2  -  mitogen-activated protein kinase 8 interacting protein 2, IGHA1  -  immunoglobulin heavy constant alpha 1, IGHA2  -  immunoglobulin heavy constant alpha 2 (a2m marker), IGHG2  -  immunoglobulin heavy constant gamma 2 (g2m marker), CDCA2  -  cell division cycle associated 2, IGHG1  -  immunoglobulin heavy constant gamma 1 (g1m marker), SH3BGR  -  sh3 domain binding glutamic acid-rich protein, GRP  -  gastrin-releasing peptide, IGHG4  -  immunoglobulin heavy constant gamma 4 (g4m marker), IGHG3  -  immunoglobulin heavy constant gamma 3 (g3m marker)]
GO:0009888	tissue development	6.96E-06	1.25E-03	2.24	13586	464	457	35	[NTF4  -  neurotrophin 4, KRT32  -  keratin 32, KRT83  -  keratin 83, KLK7  -  kallikrein-related peptidase 7, KLK6  -  kallikrein-related peptidase 6, KRT5  -  keratin 5, FAM83H  -  family with sequence similarity 83, member h, PHGDH  -  phosphoglycerate dehydrogenase, CALML5  -  calmodulin-like 5, STRA6  -  stimulated by retinoic acid 6, KRT6B  -  keratin 6b, COL2A1  -  collagen, type ii, alpha 1, KRT15  -  keratin 15, KRT14  -  keratin 14, KRT17  -  keratin 17, VDR  -  vitamin d (1,25- dihydroxyvitamin d3) receptor, SFRP1  -  secreted frizzled-related protein 1, LAMC2  -  laminin, gamma 2, RORC  -  rar-related orphan receptor c, UNC5C  -  unc-5 homolog c (c. elegans), EDAR  -  ectodysplasin a receptor, SOX9  -  sry (sex determining region y)-box 9, ENAM  -  enamelin, GRHL3  -  grainyhead-like 3 (drosophila), PPP2R3A  -  protein phosphatase 2, regulatory subunit b'', alpha, VAX2  -  ventral anterior homeobox 2, CTSV  -  cathepsin v, TCF7  -  transcription factor 7 (t-cell specific, hmg-box), SALL1  -  sal-like 1 (drosophila), SDC1  -  syndecan 1, EYA2  -  eyes absent homolog 2 (drosophila), KLK5  -  kallikrein-related peptidase 5, HOXC11  -  homeobox c11, COL17A1  -  collagen, type xvii, alpha 1, LAMB3  -  laminin, beta 3]
GO:0019731	antibacterial humoral response	1.27E-05	2.24E-03	10.49	13586	17	457	6	[IGHA1  -  immunoglobulin heavy constant alpha 1, IGHM  -  immunoglobulin heavy constant mu, IGHA2  -  immunoglobulin heavy constant alpha 2 (a2m marker), RNASE7  -  ribonuclease, rnase a family, 7, IGKV3-20  -  immunoglobulin kappa variable 3-20, LTF  -  lactotransferrin]
GO:0001895	retina homeostasis	1.76E-05	3.07E-03	8	13586	26	457	7	[IGHA1  -  immunoglobulin heavy constant alpha 1, IGKC  -  immunoglobulin kappa constant, IGHA2  -  immunoglobulin heavy constant alpha 2 (a2m marker), CDH3  -  cadherin 3, type 1, p-cadherin (placental), PIGR  -  polymeric immunoglobulin receptor, LTF  -  lactotransferrin, IGHG3  -  immunoglobulin heavy constant gamma 3 (g3m marker)]
GO:0031581	hemidesmosome assembly	2.74E-05	4.74E-03	12.39	13586	12	457	5	[KRT5  -  keratin 5, LAMC2  -  laminin, gamma 2, KRT14  -  keratin 14, COL17A1  -  collagen, type xvii, alpha 1, LAMB3  -  laminin, beta 3]
GO:0045745	positive regulation of G protein-coupled receptor signaling pathway	4.95E-05	8.44E-03	8.49	13586	21	457	6	[C3  -  complement component 3, KLK5  -  kallikrein-related peptidase 5, DRD2  -  dopamine receptor d2, GAS2L2  -  growth arrest-specific 2 like 2, GRP  -  gastrin-releasing peptide, KLK6  -  kallikrein-related peptidase 6]
GO:0019538	protein metabolic process	1.76E-04	2.97E-02	1.3	13586	3339	457	146	[IGKV3D-20  -  immunoglobulin kappa variable 3d-20, CHMP4C  -  charged multivesicular body protein 4c, IGKV3D-11  -  immunoglobulin kappa variable 3d-11, DDOST  -  dolichyl-diphosphooligosaccharide--protein glycosyltransferase subunit (non-catalytic), PRSS50  -  protease, serine, 50, UHRF1  -  ubiquitin-like with phd and ring finger domains 1, KLK7  -  kallikrein-related peptidase 7, KLK6  -  kallikrein-related peptidase 6, GCNT1  -  glucosaminyl (n-acetyl) transferase 1, core 2, CDC42BPG  -  cdc42 binding protein kinase gamma (dmpk-like), FKRP  -  fukutin related protein, IGKV1D-39  -  immunoglobulin kappa variable 1d-39, IGKV2D-28  -  immunoglobulin kappa variable 2d-28, IGKV2D-30  -  immunoglobulin kappa variable 2d-30, OXTR  -  oxytocin receptor, CCNO  -  cyclin o, IGLV1-51  -  immunoglobulin lambda variable 1-51, IGKV1-5  -  immunoglobulin kappa variable 1-5, IGLV1-47  -  immunoglobulin lambda variable 1-47, KLHL21  -  kelch-like family member 21, IGLV1-44  -  immunoglobulin lambda variable 1-44, MME  -  membrane metallo-endopeptidase, IGLV1-40  -  immunoglobulin lambda variable 1-40, P4HB  -  prolyl 4-hydroxylase, beta polypeptide, SOX9  -  sry (sex determining region y)-box 9, IGLV2-23  -  immunoglobulin lambda variable 2-23, IGLV2-11  -  immunoglobulin lambda variable 2-11, PADI2  -  peptidyl arginine deiminase, type ii, IGLV2-14  -  immunoglobulin lambda variable 2-14, IGLV2-8  -  immunoglobulin lambda variable 2-8, KLK8  -  kallikrein-related peptidase 8, BPIFB2  -  bpi fold containing family b, member 2, C17orf97  -  chromosome 17 open reading frame 97, ST8SIA2  -  st8 alpha-n-acetyl-neuraminide alpha-2,8-sialyltransferase 2, IGLC7  -  immunoglobulin lambda constant 7, MUC5B  -  mucin 5b, oligomeric mucus/gel-forming, IGLV3-25  -  immunoglobulin lambda variable 3-25, DLGAP5  -  discs, large (drosophila) homolog-associated protein 5, PPIB  -  peptidylprolyl isomerase b (cyclophilin b), IRS1  -  insulin receptor substrate 1, NTRK1  -  neurotrophic tyrosine kinase, receptor, type 1, PDGFRA  -  platelet-derived growth factor receptor, alpha polypeptide, CCNA1  -  cyclin a1, IGLV3-1  -  immunoglobulin lambda variable 3-1, COL2A1  -  collagen, type ii, alpha 1, MSLN  -  mesothelin, IGLV3-19  -  immunoglobulin lambda variable 3-19, KDM5C  -  lysine (k)-specific demethylase 5c, SLC34A2  -  solute carrier family 34 (type ii sodium/phosphate contransporter), member 2, IGLL5  -  immunoglobulin lambda-like polypeptide 5, FICD  -  fic domain containing, EVA1A  -  eva-1 homolog a (c. elegans), DNAJB12  -  dnaj (hsp40) homolog, subfamily b, member 12, ENAM  -  enamelin, ADM2  -  adrenomedullin 2, GALNT14  -  udp-n-acetyl-alpha-d-galactosamine:polypeptide n-acetylgalactosaminyltransferase 14 (galnac-t14), C3  -  complement component 3, IGLV7-43  -  immunoglobulin lambda variable 7-43, IGLV6-57  -  immunoglobulin lambda variable 6-57, CCNJL  -  cyclin j-like, ADORA2B  -  adenosine a2b receptor, IGHV1-3  -  immunoglobulin heavy variable 1-3, NEURL3  -  neuralized homolog 3 (drosophila) pseudogene, EFEMP1  -  egf containing fibulin-like extracellular matrix protein 1, PDP1  -  pyruvate dehyrogenase phosphatase catalytic subunit 1, IGKV2-28  -  immunoglobulin kappa variable 2-28, IGHV3-15  -  immunoglobulin heavy variable 3-15, IGHV3-11  -  immunoglobulin heavy variable 3-11 (gene/pseudogene), IGHV3-7  -  immunoglobulin heavy variable 3-7, IGHV2-26  -  immunoglobulin heavy variable 2-26, IGHV2-5  -  immunoglobulin heavy variable 2-5, IGKV3-15  -  immunoglobulin kappa variable 3-15, IGKV3-20  -  immunoglobulin kappa variable 3-20, IGKV2-30  -  immunoglobulin kappa variable 2-30, DERL3  -  derlin 3, RNF121  -  ring finger protein 121, IGHV1-69  -  immunoglobulin heavy variable 1-69, FAF1  -  fas (tnfrsf6) associated factor 1, ASB6  -  ankyrin repeat and socs box containing 6, IGKV4-1  -  immunoglobulin kappa variable 4-1, IGHV3-33  -  immunoglobulin heavy variable 3-33, TANK  -  traf family member-associated nfkb activator, IGHV3-30  -  immunoglobulin heavy variable 3-30, IGHV3-23  -  immunoglobulin heavy variable 3-23, IGKV1D-12  -  immunoglobulin kappa variable 1d-12, IGHV3-21  -  immunoglobulin heavy variable 3-21, MUC16  -  mucin 16, cell surface associated, IGHV3-20  -  immunoglobulin heavy variable 3-20, RPS4X  -  ribosomal protein s4, x-linked, DUSP9  -  dual specificity phosphatase 9, NCCRP1  -  non-specific cytotoxic cell receptor protein 1 homolog (zebrafish), IGHV3-66  -  immunoglobulin heavy variable 3-66, PEX14  -  peroxisomal biogenesis factor 14, IGHV3-49  -  immunoglobulin heavy variable 3-49, IGHV3-53  -  immunoglobulin heavy variable 3-53, PPP2R3A  -  protein phosphatase 2, regulatory subunit b'', alpha, DDR1  -  discoidin domain receptor tyrosine kinase 1, IGHV3-48  -  immunoglobulin heavy variable 3-48, CTSV  -  cathepsin v, KDM6A  -  lysine (k)-specific demethylase 6a, FUT3  -  fucosyltransferase 3 (galactoside 3(4)-l-fucosyltransferase, lewis blood group), IGKV1-17  -  immunoglobulin kappa variable 1-17, JMJD4  -  jumonji domain containing 4, PPP1R3C  -  protein phosphatase 1, regulatory subunit 3c, IGKV1-16  -  immunoglobulin kappa variable 1-16, IGHV4-34  -  immunoglobulin heavy variable 4-34, IGHV4-31  -  immunoglobulin heavy variable 4-31, EYA2  -  eyes absent homolog 2 (drosophila), IGKV1-12  -  immunoglobulin kappa variable 1-12, IGHV4-4  -  immunoglobulin heavy variable 4-4, IGHV4-28  -  immunoglobulin heavy variable 4-28, IGKV1-39  -  immunoglobulin kappa variable 1-39 (gene/pseudogene), IGHV3-72  -  immunoglobulin heavy variable 3-72, IGHV3-74  -  immunoglobulin heavy variable 3-74, IGHV3-73  -  immunoglobulin heavy variable 3-73, IGHM  -  immunoglobulin heavy constant mu, IGHV6-1  -  immunoglobulin heavy variable 6-1, IGKC  -  immunoglobulin kappa constant, RNF186  -  ring finger protein 186, RASAL1  -  ras protein activator like 1 (gap1 like), IGHV4-59  -  immunoglobulin heavy variable 4-59, IGHV4-61  -  immunoglobulin heavy variable 4-61, IGHV4-39  -  immunoglobulin heavy variable 4-39, IGHV5-51  -  immunoglobulin heavy variable 5-51, IGLC3  -  immunoglobulin lambda constant 3 (kern-oz+ marker), IGLC2  -  immunoglobulin lambda constant 2 (kern-oz- marker), FXN  -  frataxin, IGLC6  -  immunoglobulin lambda constant 6 (kern+oz- marker, gene/pseudogene), STT3A  -  stt3a, subunit of the oligosaccharyltransferase complex (catalytic), SMYD1  -  set and mynd domain containing 1, C10orf90  -  chromosome 10 open reading frame 90, LTF  -  lactotransferrin, FBXO32  -  f-box protein 32, SFRP1  -  secreted frizzled-related protein 1, MAPK8IP2  -  mitogen-activated protein kinase 8 interacting protein 2, MMP20  -  matrix metallopeptidase 20, EPHB1  -  eph receptor b1, HS3ST4  -  heparan sulfate (glucosamine) 3-o-sulfotransferase 4, IGHA1  -  immunoglobulin heavy constant alpha 1, KLK5  -  kallikrein-related peptidase 5, IGHA2  -  immunoglobulin heavy constant alpha 2 (a2m marker), IGHG2  -  immunoglobulin heavy constant gamma 2 (g2m marker), IGHG1  -  immunoglobulin heavy constant gamma 1 (g1m marker), PAK7  -  p21 protein (cdc42/rac)-activated kinase 7, IGHG4  -  immunoglobulin heavy constant gamma 4 (g4m marker), IGHG3  -  immunoglobulin heavy constant gamma 3 (g3m marker)]
GO:0051246	regulation of protein metabolic process	2.12E-04	3.54E-02	1.38	13586	2281	457	106	[IGKV3D-20  -  immunoglobulin kappa variable 3d-20, IGKV3D-11  -  immunoglobulin kappa variable 3d-11, UHRF1  -  ubiquitin-like with phd and ring finger domains 1, ANXA8L1  -  annexin a8-like 1, NAP1L2  -  nucleosome assembly protein 1-like 2, IGKV1D-39  -  immunoglobulin kappa variable 1d-39, IGKV2D-28  -  immunoglobulin kappa variable 2d-28, IGKV2D-30  -  immunoglobulin kappa variable 2d-30, PPP1R14C  -  protein phosphatase 1, regulatory (inhibitor) subunit 14c, ENO1  -  enolase 1, (alpha), CCNO  -  cyclin o, IGLV1-51  -  immunoglobulin lambda variable 1-51, IGKV1-5  -  immunoglobulin kappa variable 1-5, IGLV1-47  -  immunoglobulin lambda variable 1-47, IGLV1-44  -  immunoglobulin lambda variable 1-44, IGLV1-40  -  immunoglobulin lambda variable 1-40, EDAR  -  ectodysplasin a receptor, SOX9  -  sry (sex determining region y)-box 9, IGLV2-23  -  immunoglobulin lambda variable 2-23, IGLV2-11  -  immunoglobulin lambda variable 2-11, IGLV2-14  -  immunoglobulin lambda variable 2-14, EIF2S3  -  eukaryotic translation initiation factor 2, subunit 3 gamma, 52kda, IGLV2-8  -  immunoglobulin lambda variable 2-8, IGLC7  -  immunoglobulin lambda constant 7, IGLV3-25  -  immunoglobulin lambda variable 3-25, ZNF622  -  zinc finger protein 622, NTRK1  -  neurotrophic tyrosine kinase, receptor, type 1, PDGFRA  -  platelet-derived growth factor receptor, alpha polypeptide, CCR2  -  chemokine (c-c motif) receptor 2, IGLV3-1  -  immunoglobulin lambda variable 3-1, CCNA1  -  cyclin a1, FZD7  -  frizzled family receptor 7, EFNA5  -  ephrin-a5, IGLV3-19  -  immunoglobulin lambda variable 3-19, KRT17  -  keratin 17, ANXA8  -  annexin a8, CDKN2A  -  cyclin-dependent kinase inhibitor 2a, COL4A3  -  collagen, type iv, alpha 3 (goodpasture antigen), TP63  -  tumor protein p63, EDN3  -  endothelin 3, C3  -  complement component 3, IGLV7-43  -  immunoglobulin lambda variable 7-43, IGLV6-57  -  immunoglobulin lambda variable 6-57, ADORA2B  -  adenosine a2b receptor, CCNJL  -  cyclin j-like, ADORA1  -  adenosine a1 receptor, ROPN1  -  rhophilin associated tail protein 1, ELP3  -  elongator acetyltransferase complex subunit 3, XDH  -  xanthine dehydrogenase, IGKV2-28  -  immunoglobulin kappa variable 2-28, IGHV3-11  -  immunoglobulin heavy variable 3-11 (gene/pseudogene), DRD2  -  dopamine receptor d2, IGHV3-7  -  immunoglobulin heavy variable 3-7, IGHV2-5  -  immunoglobulin heavy variable 2-5, IGKV3-15  -  immunoglobulin kappa variable 3-15, IGKV3-20  -  immunoglobulin kappa variable 3-20, IGKV2-30  -  immunoglobulin kappa variable 2-30, DERL3  -  derlin 3, IGHV1-69  -  immunoglobulin heavy variable 1-69, FAF1  -  fas (tnfrsf6) associated factor 1, SFN  -  stratifin, IGKV4-1  -  immunoglobulin kappa variable 4-1, IGHV3-33  -  immunoglobulin heavy variable 3-33, TANK  -  traf family member-associated nfkb activator, IGHV3-30  -  immunoglobulin heavy variable 3-30, IGHV3-23  -  immunoglobulin heavy variable 3-23, EMILIN1  -  elastin microfibril interfacer 1, IGKV1D-12  -  immunoglobulin kappa variable 1d-12, RPS4X  -  ribosomal protein s4, x-linked, DUSP9  -  dual specificity phosphatase 9, IGHV3-53  -  immunoglobulin heavy variable 3-53, PPP2R3A  -  protein phosphatase 2, regulatory subunit b'', alpha, IGHV3-48  -  immunoglobulin heavy variable 3-48, CARD9  -  caspase recruitment domain family, member 9, IGKV1-17  -  immunoglobulin kappa variable 1-17, IGKV1-16  -  immunoglobulin kappa variable 1-16, IGHV4-34  -  immunoglobulin heavy variable 4-34, JMJD4  -  jumonji domain containing 4, DOCK7  -  dedicator of cytokinesis 7, IGKV1-12  -  immunoglobulin kappa variable 1-12, IGKV1-39  -  immunoglobulin kappa variable 1-39 (gene/pseudogene), C1orf106  -  chromosome 1 open reading frame 106, GPR37  -  g protein-coupled receptor 37 (endothelin receptor type b-like), CXCL17  -  chemokine (c-x-c motif) ligand 17, IGKC  -  immunoglobulin kappa constant, IGHV4-59  -  immunoglobulin heavy variable 4-59, IGHV4-39  -  immunoglobulin heavy variable 4-39, RARRES1  -  retinoic acid receptor responder (tazarotene induced) 1, ADTRP  -  androgen-dependent tfpi-regulating protein, IGLC3  -  immunoglobulin lambda constant 3 (kern-oz+ marker), IGLC2  -  immunoglobulin lambda constant 2 (kern-oz- marker), IGLC6  -  immunoglobulin lambda constant 6 (kern+oz- marker, gene/pseudogene), LTF  -  lactotransferrin, SFRP1  -  secreted frizzled-related protein 1, ARHGEF5  -  rho guanine nucleotide exchange factor (gef) 5, MAPK8IP2  -  mitogen-activated protein kinase 8 interacting protein 2, EPHB1  -  eph receptor b1, SERPINB5  -  serpin peptidase inhibitor, clade b (ovalbumin), member 5, PSCA  -  prostate stem cell antigen, CDCA2  -  cell division cycle associated 2, IGHG2  -  immunoglobulin heavy constant gamma 2 (g2m marker), IGHG1  -  immunoglobulin heavy constant gamma 1 (g1m marker), PAK7  -  p21 protein (cdc42/rac)-activated kinase 7, PRDX5  -  peroxiredoxin 5, IGHG4  -  immunoglobulin heavy constant gamma 4 (g4m marker), IGHG3  -  immunoglobulin heavy constant gamma 3 (g3m marker)]
GO:0006950	response to stress	3.58E-04	5.91E-02	1.35	13586	2418	457	110	[APOBEC3B  -  apolipoprotein b mrna editing enzyme, catalytic polypeptide-like 3b, CDH3  -  cadherin 3, type 1, p-cadherin (placental), UHRF1  -  ubiquitin-like with phd and ring finger domains 1, KLK6  -  kallikrein-related peptidase 6, OXTR  -  oxytocin receptor, SLC39A4  -  solute carrier family 39 (zinc transporter), member 4, AQP5  -  aquaporin 5, DAPL1  -  death associated protein-like 1, P4HB  -  prolyl 4-hydroxylase, beta polypeptide, GRHL3  -  grainyhead-like 3 (drosophila), KLK8  -  kallikrein-related peptidase 8, SDC1  -  syndecan 1, CXCL5  -  chemokine (c-x-c motif) ligand 5, CXCL6  -  chemokine (c-x-c motif) ligand 6, IGLC7  -  immunoglobulin lambda constant 7, IL17B  -  interleukin 17b, NTRK1  -  neurotrophic tyrosine kinase, receptor, type 1, PDGFRA  -  platelet-derived growth factor receptor, alpha polypeptide, CCR2  -  chemokine (c-c motif) receptor 2, ACOT11  -  acyl-coa thioesterase 11, PTGS1  -  prostaglandin-endoperoxide synthase 1 (prostaglandin g/h synthase and cyclooxygenase), KRT16  -  keratin 16, TLR10  -  toll-like receptor 10, SMC1A  -  structural maintenance of chromosomes 1a, TRIM29  -  tripartite motif containing 29, IGLL5  -  immunoglobulin lambda-like polypeptide 5, BRINP1  -  bone morphogenetic protein/retinoic acid inducible neural-specific 1, SAA2  -  serum amyloid a2, FICD  -  fic domain containing, DNAJB12  -  dnaj (hsp40) homolog, subfamily b, member 12, CDKN2A  -  cyclin-dependent kinase inhibitor 2a, TP63  -  tumor protein p63, BHLHA15  -  basic helix-loop-helix family, member a15, PREB  -  prolactin regulatory element binding, LCN2  -  lipocalin 2, C3  -  complement component 3, ADORA2B  -  adenosine a2b receptor, IGHV1-3  -  immunoglobulin heavy variable 1-3, GMPR  -  guanosine monophosphate reductase, ADORA1  -  adenosine a1 receptor, RNASE7  -  ribonuclease, rnase a family, 7, IGHV3-15  -  immunoglobulin heavy variable 3-15, IGHV3-11  -  immunoglobulin heavy variable 3-11 (gene/pseudogene), DRD2  -  dopamine receptor d2, IGHV3-7  -  immunoglobulin heavy variable 3-7, IGHV2-26  -  immunoglobulin heavy variable 2-26, IGHV2-5  -  immunoglobulin heavy variable 2-5, HMGB3  -  high mobility group box 3, IGKV3-20  -  immunoglobulin kappa variable 3-20, DSC2  -  desmocollin 2, EPPK1  -  epiplakin 1, DERL3  -  derlin 3, RNF121  -  ring finger protein 121, IGHV1-69  -  immunoglobulin heavy variable 1-69, GBP6  -  guanylate binding protein family, member 6, SFN  -  stratifin, IGHV3-33  -  immunoglobulin heavy variable 3-33, TANK  -  traf family member-associated nfkb activator, IGHV3-30  -  immunoglobulin heavy variable 3-30, KCNN4  -  potassium intermediate/small conductance calcium-activated channel, subfamily n, member 4, IGHV3-23  -  immunoglobulin heavy variable 3-23, IGHV3-21  -  immunoglobulin heavy variable 3-21, IGHV3-20  -  immunoglobulin heavy variable 3-20, DUSP9  -  dual specificity phosphatase 9, NCCRP1  -  non-specific cytotoxic cell receptor protein 1 homolog (zebrafish), IGHV3-66  -  immunoglobulin heavy variable 3-66, IGHV3-49  -  immunoglobulin heavy variable 3-49, IGHV3-53  -  immunoglobulin heavy variable 3-53, CTSV  -  cathepsin v, IGHV3-48  -  immunoglobulin heavy variable 3-48, CARD9  -  caspase recruitment domain family, member 9, IGHV4-34  -  immunoglobulin heavy variable 4-34, EYA2  -  eyes absent homolog 2 (drosophila), IGHV4-31  -  immunoglobulin heavy variable 4-31, IGHV4-4  -  immunoglobulin heavy variable 4-4, IGHV4-28  -  immunoglobulin heavy variable 4-28, IGHV3-72  -  immunoglobulin heavy variable 3-72, C1orf106  -  chromosome 1 open reading frame 106, IGHV3-74  -  immunoglobulin heavy variable 3-74, IGHV3-73  -  immunoglobulin heavy variable 3-73, IGHM  -  immunoglobulin heavy constant mu, IGHV6-1  -  immunoglobulin heavy variable 6-1, IGKC  -  immunoglobulin kappa constant, CD207  -  cd207 molecule, langerin, RNF186  -  ring finger protein 186, IGHV4-59  -  immunoglobulin heavy variable 4-59, GPX2  -  glutathione peroxidase 2 (gastrointestinal), IGHV4-61  -  immunoglobulin heavy variable 4-61, IGHV4-39  -  immunoglobulin heavy variable 4-39, IGHV5-51  -  immunoglobulin heavy variable 5-51, MYH13  -  myosin, heavy chain 13, skeletal muscle, IGLC3  -  immunoglobulin lambda constant 3 (kern-oz+ marker), IGLC2  -  immunoglobulin lambda constant 2 (kern-oz- marker), CD180  -  cd180 molecule, FXN  -  frataxin, IGLC6  -  immunoglobulin lambda constant 6 (kern+oz- marker, gene/pseudogene), TFF1  -  trefoil factor 1, LTF  -  lactotransferrin, SFRP1  -  secreted frizzled-related protein 1, RBBP8  -  retinoblastoma binding protein 8, MAPK8IP2  -  mitogen-activated protein kinase 8 interacting protein 2, IGHA1  -  immunoglobulin heavy constant alpha 1, FOLR1  -  folate receptor 1 (adult), SIGLEC10  -  sialic acid binding ig-like lectin 10, IGHA2  -  immunoglobulin heavy constant alpha 2 (a2m marker), IGHG2  -  immunoglobulin heavy constant gamma 2 (g2m marker), IGHG1  -  immunoglobulin heavy constant gamma 1 (g1m marker), PRDX5  -  peroxiredoxin 5, IGHG4  -  immunoglobulin heavy constant gamma 4 (g4m marker), IGHG3  -  immunoglobulin heavy constant gamma 3 (g3m marker)]
GO:1901564	organonitrogen compound metabolic process	4.82E-04	7.86E-02	1.23	13586	4218	457	175	[TEX2  -  testis expressed 2, IGKV3D-20  -  immunoglobulin kappa variable 3d-20, TCN1  -  transcobalamin i (vitamin b12 binding protein, r binder family), CHMP4C  -  charged multivesicular body protein 4c, APOBEC3B  -  apolipoprotein b mrna editing enzyme, catalytic polypeptide-like 3b, IGKV3D-11  -  immunoglobulin kappa variable 3d-11, DDOST  -  dolichyl-diphosphooligosaccharide--protein glycosyltransferase subunit (non-catalytic), PRSS50  -  protease, serine, 50, UHRF1  -  ubiquitin-like with phd and ring finger domains 1, KLK7  -  kallikrein-related peptidase 7, GSTA2  -  glutathione s-transferase alpha 2, KLK6  -  kallikrein-related peptidase 6, GCNT1  -  glucosaminyl (n-acetyl) transferase 1, core 2, CDC42BPG  -  cdc42 binding protein kinase gamma (dmpk-like), FKRP  -  fukutin related protein, IGKV1D-39  -  immunoglobulin kappa variable 1d-39, IGKV2D-28  -  immunoglobulin kappa variable 2d-28, IGKV2D-30  -  immunoglobulin kappa variable 2d-30, SLC22A11  -  solute carrier family 22 (organic anion/urate transporter), member 11, OXTR  -  oxytocin receptor, ENO1  -  enolase 1, (alpha), CCNO  -  cyclin o, THEM5  -  thioesterase superfamily member 5, IGLV1-51  -  immunoglobulin lambda variable 1-51, IGKV1-5  -  immunoglobulin kappa variable 1-5, IGLV1-47  -  immunoglobulin lambda variable 1-47, KLHL21  -  kelch-like family member 21, IGLV1-44  -  immunoglobulin lambda variable 1-44, MME  -  membrane metallo-endopeptidase, IGLV1-40  -  immunoglobulin lambda variable 1-40, P4HB  -  prolyl 4-hydroxylase, beta polypeptide, SOX9  -  sry (sex determining region y)-box 9, IGLV2-23  -  immunoglobulin lambda variable 2-23, IGLV2-11  -  immunoglobulin lambda variable 2-11, PADI2  -  peptidyl arginine deiminase, type ii, IGLV2-14  -  immunoglobulin lambda variable 2-14, IGLV2-8  -  immunoglobulin lambda variable 2-8, SDC1  -  syndecan 1, KLK8  -  kallikrein-related peptidase 8, BPIFB2  -  bpi fold containing family b, member 2, C17orf97  -  chromosome 17 open reading frame 97, PAH  -  phenylalanine hydroxylase, ST8SIA2  -  st8 alpha-n-acetyl-neuraminide alpha-2,8-sialyltransferase 2, IGLC7  -  immunoglobulin lambda constant 7, MUC5B  -  mucin 5b, oligomeric mucus/gel-forming, IGLV3-25  -  immunoglobulin lambda variable 3-25, DLGAP5  -  discs, large (drosophila) homolog-associated protein 5, PPIB  -  peptidylprolyl isomerase b (cyclophilin b), IRS1  -  insulin receptor substrate 1, NTRK1  -  neurotrophic tyrosine kinase, receptor, type 1, PDGFRA  -  platelet-derived growth factor receptor, alpha polypeptide, CCNA1  -  cyclin a1, IGLV3-1  -  immunoglobulin lambda variable 3-1, ACOT11  -  acyl-coa thioesterase 11, SLC35B2  -  solute carrier family 35 (adenosine 3'-phospho 5'-phosphosulfate transporter), member b2, HAS3  -  hyaluronan synthase 3, COL2A1  -  collagen, type ii, alpha 1, MSLN  -  mesothelin, IGLV3-19  -  immunoglobulin lambda variable 3-19, KDM5C  -  lysine (k)-specific demethylase 5c, SLC34A2  -  solute carrier family 34 (type ii sodium/phosphate contransporter), member 2, IGLL5  -  immunoglobulin lambda-like polypeptide 5, FICD  -  fic domain containing, EVA1A  -  eva-1 homolog a (c. elegans), DNAJB12  -  dnaj (hsp40) homolog, subfamily b, member 12, ENAM  -  enamelin, ADM2  -  adrenomedullin 2, GALNT14  -  udp-n-acetyl-alpha-d-galactosamine:polypeptide n-acetylgalactosaminyltransferase 14 (galnac-t14), C3  -  complement component 3, IGLV7-43  -  immunoglobulin lambda variable 7-43, IGLV6-57  -  immunoglobulin lambda variable 6-57, CCNJL  -  cyclin j-like, ADORA2B  -  adenosine a2b receptor, IGHV1-3  -  immunoglobulin heavy variable 1-3, GMPR  -  guanosine monophosphate reductase, NEURL3  -  neuralized homolog 3 (drosophila) pseudogene, EFEMP1  -  egf containing fibulin-like extracellular matrix protein 1, XDH  -  xanthine dehydrogenase, SLC52A1  -  solute carrier family 52 (riboflavin transporter), member 1, PDP1  -  pyruvate dehyrogenase phosphatase catalytic subunit 1, IGKV2-28  -  immunoglobulin kappa variable 2-28, IGHV3-15  -  immunoglobulin heavy variable 3-15, IGHV3-11  -  immunoglobulin heavy variable 3-11 (gene/pseudogene), HRASLS  -  hras-like suppressor, DRD2  -  dopamine receptor d2, IGHV3-7  -  immunoglobulin heavy variable 3-7, IGHV2-26  -  immunoglobulin heavy variable 2-26, IGKV3-15  -  immunoglobulin kappa variable 3-15, IGHV2-5  -  immunoglobulin heavy variable 2-5, IGKV3-20  -  immunoglobulin kappa variable 3-20, IGKV2-30  -  immunoglobulin kappa variable 2-30, DERL3  -  derlin 3, RNF121  -  ring finger protein 121, IGHV1-69  -  immunoglobulin heavy variable 1-69, ASB6  -  ankyrin repeat and socs box containing 6, FAF1  -  fas (tnfrsf6) associated factor 1, IGKV4-1  -  immunoglobulin kappa variable 4-1, IGHV3-33  -  immunoglobulin heavy variable 3-33, TANK  -  traf family member-associated nfkb activator, MAOB  -  monoamine oxidase b, IGHV3-30  -  immunoglobulin heavy variable 3-30, IGHV3-23  -  immunoglobulin heavy variable 3-23, IGKV1D-12  -  immunoglobulin kappa variable 1d-12, IGHV3-21  -  immunoglobulin heavy variable 3-21, MUC16  -  mucin 16, cell surface associated, IGHV3-20  -  immunoglobulin heavy variable 3-20, RPS4X  -  ribosomal protein s4, x-linked, DUSP9  -  dual specificity phosphatase 9, NCCRP1  -  non-specific cytotoxic cell receptor protein 1 homolog (zebrafish), IGHV3-66  -  immunoglobulin heavy variable 3-66, PEX14  -  peroxisomal biogenesis factor 14, IGHV3-49  -  immunoglobulin heavy variable 3-49, SLC44A5  -  solute carrier family 44, member 5, IGHV3-53  -  immunoglobulin heavy variable 3-53, ATP6V1B1  -  atpase, h+ transporting, lysosomal 56/58kda, v1 subunit b1, PPP2R3A  -  protein phosphatase 2, regulatory subunit b'', alpha, DDR1  -  discoidin domain receptor tyrosine kinase 1, ETHE1  -  ethylmalonic encephalopathy 1, CTSV  -  cathepsin v, IGHV3-48  -  immunoglobulin heavy variable 3-48, KDM6A  -  lysine (k)-specific demethylase 6a, FUT3  -  fucosyltransferase 3 (galactoside 3(4)-l-fucosyltransferase, lewis blood group), IGKV1-17  -  immunoglobulin kappa variable 1-17, JMJD4  -  jumonji domain containing 4, PPP1R3C  -  protein phosphatase 1, regulatory subunit 3c, IGKV1-16  -  immunoglobulin kappa variable 1-16, IGHV4-34  -  immunoglobulin heavy variable 4-34, EYA2  -  eyes absent homolog 2 (drosophila), IGHV4-31  -  immunoglobulin heavy variable 4-31, IGKV1-12  -  immunoglobulin kappa variable 1-12, IGHV4-4  -  immunoglobulin heavy variable 4-4, IGHV4-28  -  immunoglobulin heavy variable 4-28, IGKV1-39  -  immunoglobulin kappa variable 1-39 (gene/pseudogene), IGHV3-72  -  immunoglobulin heavy variable 3-72, IGHV3-74  -  immunoglobulin heavy variable 3-74, IGHV3-73  -  immunoglobulin heavy variable 3-73, GPR37  -  g protein-coupled receptor 37 (endothelin receptor type b-like), IGHM  -  immunoglobulin heavy constant mu, SGPP2  -  sphingosine-1-phosphate phosphatase 2, IGHV6-1  -  immunoglobulin heavy variable 6-1, IGKC  -  immunoglobulin kappa constant, RNF186  -  ring finger protein 186, RASAL1  -  ras protein activator like 1 (gap1 like), IGHV4-59  -  immunoglobulin heavy variable 4-59, SLC2A9  -  solute carrier family 2 (facilitated glucose transporter), member 9, IGHV4-61  -  immunoglobulin heavy variable 4-61, IGHV4-39  -  immunoglobulin heavy variable 4-39, IGHV5-51  -  immunoglobulin heavy variable 5-51, PHGDH  -  phosphoglycerate dehydrogenase, IGLC3  -  immunoglobulin lambda constant 3 (kern-oz+ marker), IGLC2  -  immunoglobulin lambda constant 2 (kern-oz- marker), FXN  -  frataxin, STT3A  -  stt3a, subunit of the oligosaccharyltransferase complex (catalytic), IGLC6  -  immunoglobulin lambda constant 6 (kern+oz- marker, gene/pseudogene), BBOX1  -  butyrobetaine (gamma), 2-oxoglutarate dioxygenase (gamma-butyrobetaine hydroxylase) 1, SMYD1  -  set and mynd domain containing 1, LTF  -  lactotransferrin, C10orf90  -  chromosome 10 open reading frame 90, FBXO32  -  f-box protein 32, SFRP1  -  secreted frizzled-related protein 1, MAPK8IP2  -  mitogen-activated protein kinase 8 interacting protein 2, MMP20  -  matrix metallopeptidase 20, EPHB1  -  eph receptor b1, HS3ST4  -  heparan sulfate (glucosamine) 3-o-sulfotransferase 4, IGHA1  -  immunoglobulin heavy constant alpha 1, CKMT1B  -  creatine kinase, mitochondrial 1b, KLK5  -  kallikrein-related peptidase 5, FOLR1  -  folate receptor 1 (adult), IGHA2  -  immunoglobulin heavy constant alpha 2 (a2m marker), CKMT1A  -  creatine kinase, mitochondrial 1a, IGHG2  -  immunoglobulin heavy constant gamma 2 (g2m marker), IGHG1  -  immunoglobulin heavy constant gamma 1 (g1m marker), PAK7  -  p21 protein (cdc42/rac)-activated kinase 7, IGHG4  -  immunoglobulin heavy constant gamma 4 (g4m marker), IGHG3  -  immunoglobulin heavy constant gamma 3 (g3m marker)]
GO:0042476	odontogenesis	5.50E-04	8.88E-02	3.5	13586	85	457	10	[PITX2  -  paired-like homeodomain 2, SDC1  -  syndecan 1, AQP6  -  aquaporin 6, kidney specific, AQP5  -  aquaporin 5, KLK5  -  kallikrein-related peptidase 5, MMP20  -  matrix metallopeptidase 20, EDAR  -  ectodysplasin a receptor, ENAM  -  enamelin, TP63  -  tumor protein p63, PDGFRA  -  platelet-derived growth factor receptor, alpha polypeptide]
GO:0009887	animal organ morphogenesis	6.00E-04	9.57E-02	1.98	13586	406	457	27	[PITX2  -  paired-like homeodomain 2, PDGFRA  -  platelet-derived growth factor receptor, alpha polypeptide, GCNT1  -  glucosaminyl (n-acetyl) transferase 1, core 2, STRA6  -  stimulated by retinoic acid 6, COL2A1  -  collagen, type ii, alpha 1, LTF  -  lactotransferrin, BHLHE41  -  basic helix-loop-helix family, member e41, VDR  -  vitamin d (1,25- dihydroxyvitamin d3) receptor, AQP6  -  aquaporin 6, kidney specific, AQP5  -  aquaporin 5, LAMC2  -  laminin, gamma 2, MMP20  -  matrix metallopeptidase 20, SOX9  -  sry (sex determining region y)-box 9, EDAR  -  ectodysplasin a receptor, EPHB1  -  eph receptor b1, SERPINB5  -  serpin peptidase inhibitor, clade b (ovalbumin), member 5, ENAM  -  enamelin, TP63  -  tumor protein p63, VAX2  -  ventral anterior homeobox 2, KDM6A  -  lysine (k)-specific demethylase 6a, TCF7  -  transcription factor 7 (t-cell specific, hmg-box), SDC1  -  syndecan 1, KLK5  -  kallikrein-related peptidase 5, EFEMP1  -  egf containing fibulin-like extracellular matrix protein 1, HOXC11  -  homeobox c11, HOXC13  -  homeobox c13, LAMB3  -  laminin, beta 3]
GO:0001894	tissue homeostasis	6.14E-04	9.70E-02	3.02	13586	118	457	12	[IGHA1  -  immunoglobulin heavy constant alpha 1, IGKC  -  immunoglobulin kappa constant, COL2A1  -  collagen, type ii, alpha 1, IGHA2  -  immunoglobulin heavy constant alpha 2 (a2m marker), SOX9  -  sry (sex determining region y)-box 9, CDH3  -  cadherin 3, type 1, p-cadherin (placental), PIGR  -  polymeric immunoglobulin receptor, TFF1  -  trefoil factor 1, LTF  -  lactotransferrin, C1orf106  -  chromosome 1 open reading frame 106, IGHG3  -  immunoglobulin heavy constant gamma 3 (g3m marker), CCR2  -  chemokine (c-c motif) receptor 2]
GO:0045104	intermediate filament cytoskeleton organization	8.46E-04	1.32E-01	5.25	13586	34	457	6	[KRT6C  -  keratin 6c, FAM83H  -  family with sequence similarity 83, member h, KRT14  -  keratin 14, KRT17  -  keratin 17, KRT16  -  keratin 16, EPPK1  -  epiplakin 1]
GO:0006810	transport	8.50E-04	1.31E-01	1.26	13586	3343	457	142	[TEX2  -  testis expressed 2, IGKV3D-20  -  immunoglobulin kappa variable 3d-20, TCN1  -  transcobalamin i (vitamin b12 binding protein, r binder family), CHMP4C  -  charged multivesicular body protein 4c, IGKV3D-11  -  immunoglobulin kappa variable 3d-11, DDOST  -  dolichyl-diphosphooligosaccharide--protein glycosyltransferase subunit (non-catalytic), MIP  -  major intrinsic protein of lens fiber, SYT8  -  synaptotagmin viii, TTYH1  -  tweety homolog 1 (drosophila), CALML5  -  calmodulin-like 5, ANXA8L1  -  annexin a8-like 1, RAB36  -  rab36, member ras oncogene family, IGKV1D-39  -  immunoglobulin kappa variable 1d-39, CEACAM6  -  carcinoembryonic antigen-related cell adhesion molecule 6 (non-specific cross reacting antigen), IGKV2D-28  -  immunoglobulin kappa variable 2d-28, IGKV2D-30  -  immunoglobulin kappa variable 2d-30, SLC22A11  -  solute carrier family 22 (organic anion/urate transporter), member 11, OXTR  -  oxytocin receptor, PCDH7  -  protocadherin 7, IGLV1-51  -  immunoglobulin lambda variable 1-51, SLC39A4  -  solute carrier family 39 (zinc transporter), member 4, IGKV1-5  -  immunoglobulin kappa variable 1-5, AQP6  -  aquaporin 6, kidney specific, IGLV1-47  -  immunoglobulin lambda variable 1-47, AQP5  -  aquaporin 5, IGLV1-44  -  immunoglobulin lambda variable 1-44, MME  -  membrane metallo-endopeptidase, IGLV1-40  -  immunoglobulin lambda variable 1-40, ACTBL2  -  actin, beta-like 2, IGLV2-23  -  immunoglobulin lambda variable 2-23, IGLV2-11  -  immunoglobulin lambda variable 2-11, CYB5R2  -  cytochrome b5 reductase 2, PADI2  -  peptidyl arginine deiminase, type ii, IGLV2-14  -  immunoglobulin lambda variable 2-14, EIF2S3  -  eukaryotic translation initiation factor 2, subunit 3 gamma, 52kda, IGLV2-8  -  immunoglobulin lambda variable 2-8, ATP13A5  -  atpase type 13a5, IGLC7  -  immunoglobulin lambda constant 7, IGLV3-25  -  immunoglobulin lambda variable 3-25, ACTN1  -  actinin, alpha 1, PLCH1  -  phospholipase c, eta 1, CENPF  -  centromere protein f, 350/400kda, PLIN3  -  perilipin 3, SCNN1G  -  sodium channel, non-voltage-gated 1, gamma subunit, IGLV3-1  -  immunoglobulin lambda variable 3-1, SLC35B2  -  solute carrier family 35 (adenosine 3'-phospho 5'-phosphosulfate transporter), member b2, CA6  -  carbonic anhydrase vi, CNN2  -  calponin 2, IGLV3-19  -  immunoglobulin lambda variable 3-19, SLC34A2  -  solute carrier family 34 (type ii sodium/phosphate contransporter), member 2, ANXA8  -  annexin a8, BHLHA15  -  basic helix-loop-helix family, member a15, PREB  -  prolactin regulatory element binding, LCN2  -  lipocalin 2, EDN3  -  endothelin 3, C3  -  complement component 3, IGLV7-43  -  immunoglobulin lambda variable 7-43, IGLV6-57  -  immunoglobulin lambda variable 6-57, KIF23  -  kinesin family member 23, SNAP47  -  synaptosomal-associated protein, 47kda, ADORA1  -  adenosine a1 receptor, NEURL3  -  neuralized homolog 3 (drosophila) pseudogene, SEC61A1  -  sec61 alpha 1 subunit (s. cerevisiae), NIPAL1  -  nipa-like domain containing 1, OLFM4  -  olfactomedin 4, XDH  -  xanthine dehydrogenase, SLC52A1  -  solute carrier family 52 (riboflavin transporter), member 1, IGKV2-28  -  immunoglobulin kappa variable 2-28, SLC39A2  -  solute carrier family 39 (zinc transporter), member 2, IGHV3-11  -  immunoglobulin heavy variable 3-11 (gene/pseudogene), DRD2  -  dopamine receptor d2, IGHV3-7  -  immunoglobulin heavy variable 3-7, IGHV2-5  -  immunoglobulin heavy variable 2-5, IGKV3-15  -  immunoglobulin kappa variable 3-15, SFXN5  -  sideroflexin 5, IGKV3-20  -  immunoglobulin kappa variable 3-20, IGKV2-30  -  immunoglobulin kappa variable 2-30, IGHV1-69  -  immunoglobulin heavy variable 1-69, STRA6  -  stimulated by retinoic acid 6, PYGB  -  phosphorylase, glycogen; brain, IGKV4-1  -  immunoglobulin kappa variable 4-1, IGHV3-33  -  immunoglobulin heavy variable 3-33, IGHV3-30  -  immunoglobulin heavy variable 3-30, KCNN4  -  potassium intermediate/small conductance calcium-activated channel, subfamily n, member 4, IGHV3-23  -  immunoglobulin heavy variable 3-23, IGKV1D-12  -  immunoglobulin kappa variable 1d-12, ANTXRL  -  anthrax toxin receptor-like, VDR  -  vitamin d (1,25- dihydroxyvitamin d3) receptor, RPS4X  -  ribosomal protein s4, x-linked, PEX14  -  peroxisomal biogenesis factor 14, SNX22  -  sorting nexin 22, SLC1A5  -  solute carrier family 1 (neutral amino acid transporter), member 5, BBS12  -  bardet-biedl syndrome 12, SLC44A5  -  solute carrier family 44, member 5, IGHV3-53  -  immunoglobulin heavy variable 3-53, ATP6V1B1  -  atpase, h+ transporting, lysosomal 56/58kda, v1 subunit b1, DDR1  -  discoidin domain receptor tyrosine kinase 1, IGHV3-48  -  immunoglobulin heavy variable 3-48, IGKV1-17  -  immunoglobulin kappa variable 1-17, IGKV1-16  -  immunoglobulin kappa variable 1-16, IGHV4-34  -  immunoglobulin heavy variable 4-34, DOCK7  -  dedicator of cytokinesis 7, IGKV1-12  -  immunoglobulin kappa variable 1-12, FCHO1  -  fch domain only 1, IGKV1-39  -  immunoglobulin kappa variable 1-39 (gene/pseudogene), SLC5A1  -  solute carrier family 5 (sodium/glucose cotransporter), member 1, EHD3  -  eh-domain containing 3, IGKC  -  immunoglobulin kappa constant, VPS18  -  vacuolar protein sorting 18 homolog (s. cerevisiae), CD207  -  cd207 molecule, langerin, SLC13A2  -  solute carrier family 13 (sodium-dependent dicarboxylate transporter), member 2, RAB9A  -  rab9a, member ras oncogene family, IGHV4-59  -  immunoglobulin heavy variable 4-59, SLC2A9  -  solute carrier family 2 (facilitated glucose transporter), member 9, COPG1  -  coatomer protein complex, subunit gamma 1, IGHV4-39  -  immunoglobulin heavy variable 4-39, WDR1  -  wd repeat domain 1, SSR3  -  signal sequence receptor, gamma (translocon-associated protein gamma), IGLC3  -  immunoglobulin lambda constant 3 (kern-oz+ marker), IGLC2  -  immunoglobulin lambda constant 2 (kern-oz- marker), ATP6V0A4  -  atpase, h+ transporting, lysosomal v0 subunit a4, FXN  -  frataxin, IGLC6  -  immunoglobulin lambda constant 6 (kern+oz- marker, gene/pseudogene), GRIA4  -  glutamate receptor, ionotropic, ampa 4, STEAP3  -  steap family member 3, metalloreductase, GABRP  -  gamma-aminobutyric acid (gaba) a receptor, pi, LTF  -  lactotransferrin, RHOV  -  ras homolog family member v, KCNK1  -  potassium channel, subfamily k, member 1, MAPK8IP2  -  mitogen-activated protein kinase 8 interacting protein 2, CNNM1  -  cyclin m1, SLC47A2  -  solute carrier family 47 (multidrug and toxin extrusion), member 2, CLCN1  -  chloride channel, voltage-sensitive 1, JPH2  -  junctophilin 2, IGHA1  -  immunoglobulin heavy constant alpha 1, GLIPR1  -  gli pathogenesis-related 1, FOLR1  -  folate receptor 1 (adult), IGHA2  -  immunoglobulin heavy constant alpha 2 (a2m marker), WIPF3  -  was/wasl interacting protein family, member 3, PIGR  -  polymeric immunoglobulin receptor, SYT12  -  synaptotagmin xii, KCNK17  -  potassium channel, subfamily k, member 17]
GO:0045103	intermediate filament-based process	9.93E-04	1.52E-01	5.1	13586	35	457	6	[KRT6C  -  keratin 6c, FAM83H  -  family with sequence similarity 83, member h, KRT14  -  keratin 14, KRT17  -  keratin 17, KRT16  -  keratin 16, EPPK1  -  epiplakin 1]

#Genes more highly expressed in male breast aligned using HISAT to a default reference genome
GO Term	Description	P-value	FDR q-value	Enrichment	N	B	n	b	Genes
GO:0043534	blood vessel endothelial cell migration	3.27E-05	4.85E-01	21.53	13516	27	93	4	[EMP2  -  epithelial membrane protein 2, MMRN2  -  multimerin 2, SCARB1  -  scavenger receptor class b, member 1, CLEC14A  -  c-type lectin domain family 14, member a]
GO:0043542	endothelial cell migration	4.01E-05	2.97E-01	12.98	13516	56	93	5	[EMP2  -  epithelial membrane protein 2, MMRN2  -  multimerin 2, SCARB1  -  scavenger receptor class b, member 1, CLEC14A  -  c-type lectin domain family 14, member a, PECAM1  -  platelet/endothelial cell adhesion molecule 1]
GO:0031269	pseudopodium assembly	4.68E-05	2.32E-01	145.33	13516	2	93	2	[SRGAP2C  -  slit-robo rho gtpase activating protein 2c, SRGAP2  -  slit-robo rho gtpase activating protein 2]
GO:0021815	modulation of microtubule cytoskeleton involved in cerebral cortex radial glia guided migration	4.68E-05	1.74E-01	145.33	13516	2	93	2	[SRGAP2C  -  slit-robo rho gtpase activating protein 2c, SRGAP2  -  slit-robo rho gtpase activating protein 2]
GO:0021816	extension of a leading process involved in cell motility in cerebral cortex radial glia guided migration	4.68E-05	1.39E-01	145.33	13516	2	93	2	[SRGAP2C  -  slit-robo rho gtpase activating protein 2c, SRGAP2  -  slit-robo rho gtpase activating protein 2]
GO:0031268	pseudopodium organization	1.40E-04	3.46E-01	96.89	13516	3	93	2	[SRGAP2C  -  slit-robo rho gtpase activating protein 2c, SRGAP2  -  slit-robo rho gtpase activating protein 2]
GO:0010631	epithelial cell migration	1.53E-04	3.25E-01	9.82	13516	74	93	5	[EMP2  -  epithelial membrane protein 2, MMRN2  -  multimerin 2, SCARB1  -  scavenger receptor class b, member 1, CLEC14A  -  c-type lectin domain family 14, member a, PECAM1  -  platelet/endothelial cell adhesion molecule 1]
GO:0030334	regulation of cell migration	3.55E-04	6.58E-01	2.85	13516	714	93	14	[SRGAP2B  -  slit-robo rho gtpase activating protein 2b, EMP2  -  epithelial membrane protein 2, MMRN2  -  multimerin 2, SCARB1  -  scavenger receptor class b, member 1, WNK1  -  wnk lysine deficient protein kinase 1, TMSB4Y  -  thymosin beta 4, y-linked, SRGAP2C  -  slit-robo rho gtpase activating protein 2c, PLXNA2  -  plexin a2, SRGAP2  -  slit-robo rho gtpase activating protein 2, PIK3C2A  -  phosphatidylinositol-4-phosphate 3-kinase, catalytic subunit type 2 alpha, PECAM1  -  platelet/endothelial cell adhesion molecule 1, KIAA1462  -  kiaa1462, RIPK3  -  receptor-interacting serine-threonine kinase 3, SELP  -  selectin p (granule membrane protein 140kda, antigen cd62)]
GO:0051270	regulation of cellular component movement	4.37E-04	7.21E-01	2.67	13516	818	93	15	[SRGAP2B  -  slit-robo rho gtpase activating protein 2b, EMP2  -  epithelial membrane protein 2, CTNNA3  -  catenin (cadherin-associated protein), alpha 3, MMRN2  -  multimerin 2, SCARB1  -  scavenger receptor class b, member 1, WNK1  -  wnk lysine deficient protein kinase 1, TMSB4Y  -  thymosin beta 4, y-linked, SRGAP2C  -  slit-robo rho gtpase activating protein 2c, SRGAP2  -  slit-robo rho gtpase activating protein 2, PLXNA2  -  plexin a2, PIK3C2A  -  phosphatidylinositol-4-phosphate 3-kinase, catalytic subunit type 2 alpha, PECAM1  -  platelet/endothelial cell adhesion molecule 1, KIAA1462  -  kiaa1462, RIPK3  -  receptor-interacting serine-threonine kinase 3, SELP  -  selectin p (granule membrane protein 140kda, antigen cd62)]
GO:0061408	positive regulation of transcription from RNA polymerase II promoter in response to heat stress	4.62E-04	6.86E-01	58.13	13516	5	93	2	[HSFY1  -  heat shock transcription factor, y-linked 1, HSFY2  -  heat shock transcription factor, y linked 2]
GO:2000145	regulation of cell motility	6.45E-04	8.70E-01	2.68	13516	758	93	14	[SRGAP2B  -  slit-robo rho gtpase activating protein 2b, EMP2  -  epithelial membrane protein 2, MMRN2  -  multimerin 2, SCARB1  -  scavenger receptor class b, member 1, WNK1  -  wnk lysine deficient protein kinase 1, TMSB4Y  -  thymosin beta 4, y-linked, SRGAP2C  -  slit-robo rho gtpase activating protein 2c, PLXNA2  -  plexin a2, SRGAP2  -  slit-robo rho gtpase activating protein 2, PIK3C2A  -  phosphatidylinositol-4-phosphate 3-kinase, catalytic subunit type 2 alpha, PECAM1  -  platelet/endothelial cell adhesion molecule 1, KIAA1462  -  kiaa1462, RIPK3  -  receptor-interacting serine-threonine kinase 3, SELP  -  selectin p (granule membrane protein 140kda, antigen cd62)]
GO:0015871	choline transport	6.90E-04	8.53E-01	48.44	13516	6	93	2	[SEC14L1  -  sec14-like 1 (s. cerevisiae), SLC5A7  -  solute carrier family 5 (sodium/choline cotransporter), member 7]
GO:0022610	biological adhesion	9.59E-04	1.00E+00	2.7	13516	699	93	13	[NLGN4Y  -  neuroligin 4, y-linked, EMP2  -  epithelial membrane protein 2, CTNNA3  -  catenin (cadherin-associated protein), alpha 3, SCARB1  -  scavenger receptor class b, member 1, EGFL7  -  egf-like-domain, multiple 7, ESAM  -  endothelial cell adhesion molecule, SRGAP2  -  slit-robo rho gtpase activating protein 2, CLDN22  -  claudin 22, MPZ  -  myelin protein zero, PECAM1  -  platelet/endothelial cell adhesion molecule 1, PCDH19  -  protocadherin 19, KIAA1462  -  kiaa1462, SELP  -  selectin p (granule membrane protein 140kda, antigen cd62)]

#Genes more highly expressed in female breast aligned using HISAT to a sex chromosome complement informed reference genome
GO Term	Description	P-value	FDR q-value	Enrichment	N	B	n	b	Genes
GO:0006958	complement activation, classical pathway	2.27E-83	3.38E-79	20.67	13586	102	464	72	[IGKV3D-20  -  immunoglobulin kappa variable 3d-20, IGKV2-28  -  immunoglobulin kappa variable 2-28, IGHV3-15  -  immunoglobulin heavy variable 3-15, IGHV3-11  -  immunoglobulin heavy variable 3-11 (gene/pseudogene), IGKV3D-11  -  immunoglobulin kappa variable 3d-11, IGHV3-7  -  immunoglobulin heavy variable 3-7, IGHV2-26  -  immunoglobulin heavy variable 2-26, IGHV2-5  -  immunoglobulin heavy variable 2-5, IGKV3-15  -  immunoglobulin kappa variable 3-15, IGKV3-20  -  immunoglobulin kappa variable 3-20, IGKV2-30  -  immunoglobulin kappa variable 2-30, IGHV1-69  -  immunoglobulin heavy variable 1-69, IGHV3-33  -  immunoglobulin heavy variable 3-33, IGKV4-1  -  immunoglobulin kappa variable 4-1, IGKV1D-39  -  immunoglobulin kappa variable 1d-39, IGKV2D-28  -  immunoglobulin kappa variable 2d-28, IGHV3-30  -  immunoglobulin heavy variable 3-30, IGKV2D-30  -  immunoglobulin kappa variable 2d-30, IGHV3-23  -  immunoglobulin heavy variable 3-23, IGKV1D-12  -  immunoglobulin kappa variable 1d-12, IGHV3-21  -  immunoglobulin heavy variable 3-21, IGHV3-20  -  immunoglobulin heavy variable 3-20, IGLV1-51  -  immunoglobulin lambda variable 1-51, IGKV1-5  -  immunoglobulin kappa variable 1-5, IGHV3-64  -  immunoglobulin heavy variable 3-64, IGLV1-47  -  immunoglobulin lambda variable 1-47, IGHV3-66  -  immunoglobulin heavy variable 3-66, IGLV1-44  -  immunoglobulin lambda variable 1-44, IGLV1-40  -  immunoglobulin lambda variable 1-40, IGHV3-49  -  immunoglobulin heavy variable 3-49, IGLV2-23  -  immunoglobulin lambda variable 2-23, IGHV3-53  -  immunoglobulin heavy variable 3-53, IGLV2-11  -  immunoglobulin lambda variable 2-11, IGLV2-14  -  immunoglobulin lambda variable 2-14, IGLV2-8  -  immunoglobulin lambda variable 2-8, IGHV3-48  -  immunoglobulin heavy variable 3-48, IGKV1-17  -  immunoglobulin kappa variable 1-17, IGKV1-16  -  immunoglobulin kappa variable 1-16, IGHV4-34  -  immunoglobulin heavy variable 4-34, IGHV4-31  -  immunoglobulin heavy variable 4-31, IGHV4-4  -  immunoglobulin heavy variable 4-4, IGKV1-12  -  immunoglobulin kappa variable 1-12, IGHV4-28  -  immunoglobulin heavy variable 4-28, IGKV1-39  -  immunoglobulin kappa variable 1-39 (gene/pseudogene), IGHV3-72  -  immunoglobulin heavy variable 3-72, IGHV3-74  -  immunoglobulin heavy variable 3-74, IGHV3-73  -  immunoglobulin heavy variable 3-73, IGLC7  -  immunoglobulin lambda constant 7, IGHM  -  immunoglobulin heavy constant mu, IGLV3-25  -  immunoglobulin lambda variable 3-25, IGHV6-1  -  immunoglobulin heavy variable 6-1, IGKC  -  immunoglobulin kappa constant, IGHV4-59  -  immunoglobulin heavy variable 4-59, IGHV4-61  -  immunoglobulin heavy variable 4-61, IGHV4-39  -  immunoglobulin heavy variable 4-39, IGHV5-51  -  immunoglobulin heavy variable 5-51, IGLV3-1  -  immunoglobulin lambda variable 3-1, IGLC3  -  immunoglobulin lambda constant 3 (kern-oz+ marker), IGLC2  -  immunoglobulin lambda constant 2 (kern-oz- marker), IGLC6  -  immunoglobulin lambda constant 6 (kern+oz- marker, gene/pseudogene), IGLV3-19  -  immunoglobulin lambda variable 3-19, IGLL5  -  immunoglobulin lambda-like polypeptide 5, IGHA1  -  immunoglobulin heavy constant alpha 1, IGLV7-43  -  immunoglobulin lambda variable 7-43, C3  -  complement component 3, IGLV6-57  -  immunoglobulin lambda variable 6-57, IGHV1-3  -  immunoglobulin heavy variable 1-3, IGHA2  -  immunoglobulin heavy constant alpha 2 (a2m marker), IGHG2  -  immunoglobulin heavy constant gamma 2 (g2m marker), IGHG1  -  immunoglobulin heavy constant gamma 1 (g1m marker), IGHG4  -  immunoglobulin heavy constant gamma 4 (g4m marker), IGHG3  -  immunoglobulin heavy constant gamma 3 (g3m marker)]
GO:0006956	complement activation	3.04E-78	2.26E-74	18.66	13586	113	464	72	[IGKV3D-20  -  immunoglobulin kappa variable 3d-20, IGKV2-28  -  immunoglobulin kappa variable 2-28, IGHV3-15  -  immunoglobulin heavy variable 3-15, IGHV3-11  -  immunoglobulin heavy variable 3-11 (gene/pseudogene), IGKV3D-11  -  immunoglobulin kappa variable 3d-11, IGHV3-7  -  immunoglobulin heavy variable 3-7, IGHV2-26  -  immunoglobulin heavy variable 2-26, IGHV2-5  -  immunoglobulin heavy variable 2-5, IGKV3-15  -  immunoglobulin kappa variable 3-15, IGKV3-20  -  immunoglobulin kappa variable 3-20, IGKV2-30  -  immunoglobulin kappa variable 2-30, IGHV1-69  -  immunoglobulin heavy variable 1-69, IGHV3-33  -  immunoglobulin heavy variable 3-33, IGKV4-1  -  immunoglobulin kappa variable 4-1, IGKV1D-39  -  immunoglobulin kappa variable 1d-39, IGKV2D-28  -  immunoglobulin kappa variable 2d-28, IGHV3-30  -  immunoglobulin heavy variable 3-30, IGKV2D-30  -  immunoglobulin kappa variable 2d-30, IGHV3-23  -  immunoglobulin heavy variable 3-23, IGKV1D-12  -  immunoglobulin kappa variable 1d-12, IGHV3-21  -  immunoglobulin heavy variable 3-21, IGHV3-20  -  immunoglobulin heavy variable 3-20, IGLV1-51  -  immunoglobulin lambda variable 1-51, IGKV1-5  -  immunoglobulin kappa variable 1-5, IGHV3-64  -  immunoglobulin heavy variable 3-64, IGLV1-47  -  immunoglobulin lambda variable 1-47, IGHV3-66  -  immunoglobulin heavy variable 3-66, IGLV1-44  -  immunoglobulin lambda variable 1-44, IGLV1-40  -  immunoglobulin lambda variable 1-40, IGHV3-49  -  immunoglobulin heavy variable 3-49, IGLV2-23  -  immunoglobulin lambda variable 2-23, IGHV3-53  -  immunoglobulin heavy variable 3-53, IGLV2-11  -  immunoglobulin lambda variable 2-11, IGLV2-14  -  immunoglobulin lambda variable 2-14, IGLV2-8  -  immunoglobulin lambda variable 2-8, IGHV3-48  -  immunoglobulin heavy variable 3-48, IGKV1-17  -  immunoglobulin kappa variable 1-17, IGKV1-16  -  immunoglobulin kappa variable 1-16, IGHV4-34  -  immunoglobulin heavy variable 4-34, IGHV4-31  -  immunoglobulin heavy variable 4-31, IGHV4-4  -  immunoglobulin heavy variable 4-4, IGKV1-12  -  immunoglobulin kappa variable 1-12, IGHV4-28  -  immunoglobulin heavy variable 4-28, IGKV1-39  -  immunoglobulin kappa variable 1-39 (gene/pseudogene), IGHV3-72  -  immunoglobulin heavy variable 3-72, IGHV3-74  -  immunoglobulin heavy variable 3-74, IGHV3-73  -  immunoglobulin heavy variable 3-73, IGLC7  -  immunoglobulin lambda constant 7, IGHM  -  immunoglobulin heavy constant mu, IGLV3-25  -  immunoglobulin lambda variable 3-25, IGHV6-1  -  immunoglobulin heavy variable 6-1, IGKC  -  immunoglobulin kappa constant, IGHV4-59  -  immunoglobulin heavy variable 4-59, IGHV4-61  -  immunoglobulin heavy variable 4-61, IGHV4-39  -  immunoglobulin heavy variable 4-39, IGHV5-51  -  immunoglobulin heavy variable 5-51, IGLV3-1  -  immunoglobulin lambda variable 3-1, IGLC3  -  immunoglobulin lambda constant 3 (kern-oz+ marker), IGLC2  -  immunoglobulin lambda constant 2 (kern-oz- marker), IGLC6  -  immunoglobulin lambda constant 6 (kern+oz- marker, gene/pseudogene), IGLV3-19  -  immunoglobulin lambda variable 3-19, IGLL5  -  immunoglobulin lambda-like polypeptide 5, IGHA1  -  immunoglobulin heavy constant alpha 1, C3  -  complement component 3, IGLV7-43  -  immunoglobulin lambda variable 7-43, IGLV6-57  -  immunoglobulin lambda variable 6-57, IGHV1-3  -  immunoglobulin heavy variable 1-3, IGHA2  -  immunoglobulin heavy constant alpha 2 (a2m marker), IGHG2  -  immunoglobulin heavy constant gamma 2 (g2m marker), IGHG1  -  immunoglobulin heavy constant gamma 1 (g1m marker), IGHG4  -  immunoglobulin heavy constant gamma 4 (g4m marker), IGHG3  -  immunoglobulin heavy constant gamma 3 (g3m marker)]
GO:0072376	protein activation cascade	1.14E-74	5.63E-71	17.28	13586	122	464	72	[IGKV3D-20  -  immunoglobulin kappa variable 3d-20, IGKV2-28  -  immunoglobulin kappa variable 2-28, IGHV3-15  -  immunoglobulin heavy variable 3-15, IGHV3-11  -  immunoglobulin heavy variable 3-11 (gene/pseudogene), IGKV3D-11  -  immunoglobulin kappa variable 3d-11, IGHV3-7  -  immunoglobulin heavy variable 3-7, IGHV2-26  -  immunoglobulin heavy variable 2-26, IGHV2-5  -  immunoglobulin heavy variable 2-5, IGKV3-15  -  immunoglobulin kappa variable 3-15, IGKV3-20  -  immunoglobulin kappa variable 3-20, IGKV2-30  -  immunoglobulin kappa variable 2-30, IGHV1-69  -  immunoglobulin heavy variable 1-69, IGHV3-33  -  immunoglobulin heavy variable 3-33, IGKV4-1  -  immunoglobulin kappa variable 4-1, IGKV1D-39  -  immunoglobulin kappa variable 1d-39, IGKV2D-28  -  immunoglobulin kappa variable 2d-28, IGHV3-30  -  immunoglobulin heavy variable 3-30, IGKV2D-30  -  immunoglobulin kappa variable 2d-30, IGHV3-23  -  immunoglobulin heavy variable 3-23, IGKV1D-12  -  immunoglobulin kappa variable 1d-12, IGHV3-21  -  immunoglobulin heavy variable 3-21, IGHV3-20  -  immunoglobulin heavy variable 3-20, IGLV1-51  -  immunoglobulin lambda variable 1-51, IGKV1-5  -  immunoglobulin kappa variable 1-5, IGHV3-64  -  immunoglobulin heavy variable 3-64, IGLV1-47  -  immunoglobulin lambda variable 1-47, IGHV3-66  -  immunoglobulin heavy variable 3-66, IGLV1-44  -  immunoglobulin lambda variable 1-44, IGLV1-40  -  immunoglobulin lambda variable 1-40, IGHV3-49  -  immunoglobulin heavy variable 3-49, IGLV2-23  -  immunoglobulin lambda variable 2-23, IGHV3-53  -  immunoglobulin heavy variable 3-53, IGLV2-11  -  immunoglobulin lambda variable 2-11, IGLV2-14  -  immunoglobulin lambda variable 2-14, IGLV2-8  -  immunoglobulin lambda variable 2-8, IGHV3-48  -  immunoglobulin heavy variable 3-48, IGKV1-17  -  immunoglobulin kappa variable 1-17, IGKV1-16  -  immunoglobulin kappa variable 1-16, IGHV4-34  -  immunoglobulin heavy variable 4-34, IGHV4-31  -  immunoglobulin heavy variable 4-31, IGHV4-4  -  immunoglobulin heavy variable 4-4, IGKV1-12  -  immunoglobulin kappa variable 1-12, IGHV4-28  -  immunoglobulin heavy variable 4-28, IGKV1-39  -  immunoglobulin kappa variable 1-39 (gene/pseudogene), IGHV3-72  -  immunoglobulin heavy variable 3-72, IGHV3-74  -  immunoglobulin heavy variable 3-74, IGHV3-73  -  immunoglobulin heavy variable 3-73, IGLC7  -  immunoglobulin lambda constant 7, IGHM  -  immunoglobulin heavy constant mu, IGLV3-25  -  immunoglobulin lambda variable 3-25, IGHV6-1  -  immunoglobulin heavy variable 6-1, IGKC  -  immunoglobulin kappa constant, IGHV4-59  -  immunoglobulin heavy variable 4-59, IGHV4-61  -  immunoglobulin heavy variable 4-61, IGHV4-39  -  immunoglobulin heavy variable 4-39, IGHV5-51  -  immunoglobulin heavy variable 5-51, IGLV3-1  -  immunoglobulin lambda variable 3-1, IGLC3  -  immunoglobulin lambda constant 3 (kern-oz+ marker), IGLC2  -  immunoglobulin lambda constant 2 (kern-oz- marker), IGLC6  -  immunoglobulin lambda constant 6 (kern+oz- marker, gene/pseudogene), IGLV3-19  -  immunoglobulin lambda variable 3-19, IGLL5  -  immunoglobulin lambda-like polypeptide 5, IGHA1  -  immunoglobulin heavy constant alpha 1, IGLV7-43  -  immunoglobulin lambda variable 7-43, C3  -  complement component 3, IGLV6-57  -  immunoglobulin lambda variable 6-57, IGHV1-3  -  immunoglobulin heavy variable 1-3, IGHA2  -  immunoglobulin heavy constant alpha 2 (a2m marker), IGHG2  -  immunoglobulin heavy constant gamma 2 (g2m marker), IGHG1  -  immunoglobulin heavy constant gamma 1 (g1m marker), IGHG4  -  immunoglobulin heavy constant gamma 4 (g4m marker), IGHG3  -  immunoglobulin heavy constant gamma 3 (g3m marker)]
GO:0006959	humoral immune response	1.94E-68	7.19E-65	12.59	13586	186	464	80	[IGKV3D-20  -  immunoglobulin kappa variable 3d-20, IGKV2-28  -  immunoglobulin kappa variable 2-28, IGHV3-15  -  immunoglobulin heavy variable 3-15, IGHV3-11  -  immunoglobulin heavy variable 3-11 (gene/pseudogene), IGKV3D-11  -  immunoglobulin kappa variable 3d-11, IGHV3-7  -  immunoglobulin heavy variable 3-7, IGHV2-26  -  immunoglobulin heavy variable 2-26, IGKV3-15  -  immunoglobulin kappa variable 3-15, IGHV2-5  -  immunoglobulin heavy variable 2-5, IGKV3-20  -  immunoglobulin kappa variable 3-20, IGKV2-30  -  immunoglobulin kappa variable 2-30, IGHV1-69  -  immunoglobulin heavy variable 1-69, IGKV4-1  -  immunoglobulin kappa variable 4-1, IGHV3-33  -  immunoglobulin heavy variable 3-33, IGKV1D-39  -  immunoglobulin kappa variable 1d-39, IGKV2D-28  -  immunoglobulin kappa variable 2d-28, IGHV3-30  -  immunoglobulin heavy variable 3-30, IGKV2D-30  -  immunoglobulin kappa variable 2d-30, IGHV3-23  -  immunoglobulin heavy variable 3-23, IGKV1D-12  -  immunoglobulin kappa variable 1d-12, IGHV3-21  -  immunoglobulin heavy variable 3-21, IGHV3-20  -  immunoglobulin heavy variable 3-20, IGLV1-51  -  immunoglobulin lambda variable 1-51, IGKV1-5  -  immunoglobulin kappa variable 1-5, IGHV3-64  -  immunoglobulin heavy variable 3-64, IGLV1-47  -  immunoglobulin lambda variable 1-47, IGHV3-66  -  immunoglobulin heavy variable 3-66, IGLV1-44  -  immunoglobulin lambda variable 1-44, IGLV1-40  -  immunoglobulin lambda variable 1-40, IGHV3-49  -  immunoglobulin heavy variable 3-49, IGHV3-53  -  immunoglobulin heavy variable 3-53, IGLV2-23  -  immunoglobulin lambda variable 2-23, IGLV2-11  -  immunoglobulin lambda variable 2-11, IGLV2-14  -  immunoglobulin lambda variable 2-14, IGHV3-48  -  immunoglobulin heavy variable 3-48, IGLV2-8  -  immunoglobulin lambda variable 2-8, IGKV1-17  -  immunoglobulin kappa variable 1-17, IGKV1-16  -  immunoglobulin kappa variable 1-16, IGHV4-34  -  immunoglobulin heavy variable 4-34, IGHV4-31  -  immunoglobulin heavy variable 4-31, BPIFB2  -  bpi fold containing family b, member 2, IGKV1-12  -  immunoglobulin kappa variable 1-12, IGHV4-4  -  immunoglobulin heavy variable 4-4, CXCL5  -  chemokine (c-x-c motif) ligand 5, IGHV4-28  -  immunoglobulin heavy variable 4-28, IGKV1-39  -  immunoglobulin kappa variable 1-39 (gene/pseudogene), CXCL6  -  chemokine (c-x-c motif) ligand 6, IGHV3-72  -  immunoglobulin heavy variable 3-72, IGHV3-74  -  immunoglobulin heavy variable 3-74, IGHV3-73  -  immunoglobulin heavy variable 3-73, IGLC7  -  immunoglobulin lambda constant 7, IGHM  -  immunoglobulin heavy constant mu, IGLV3-25  -  immunoglobulin lambda variable 3-25, IGHV6-1  -  immunoglobulin heavy variable 6-1, IGKC  -  immunoglobulin kappa constant, IGHV4-59  -  immunoglobulin heavy variable 4-59, IGHV4-61  -  immunoglobulin heavy variable 4-61, IGHV4-39  -  immunoglobulin heavy variable 4-39, IGHV5-51  -  immunoglobulin heavy variable 5-51, CCR2  -  chemokine (c-c motif) receptor 2, IGLV3-1  -  immunoglobulin lambda variable 3-1, IGLC3  -  immunoglobulin lambda constant 3 (kern-oz+ marker), IGLC2  -  immunoglobulin lambda constant 2 (kern-oz- marker), IGLC6  -  immunoglobulin lambda constant 6 (kern+oz- marker, gene/pseudogene), IGLV3-19  -  immunoglobulin lambda variable 3-19, LTF  -  lactotransferrin, IGLL5  -  immunoglobulin lambda-like polypeptide 5, POU2AF1  -  pou class 2 associating factor 1, LCN2  -  lipocalin 2, IGHA1  -  immunoglobulin heavy constant alpha 1, IGLV7-43  -  immunoglobulin lambda variable 7-43, C3  -  complement component 3, IGLV6-57  -  immunoglobulin lambda variable 6-57, IGHV1-3  -  immunoglobulin heavy variable 1-3, IGHA2  -  immunoglobulin heavy constant alpha 2 (a2m marker), IGHG2  -  immunoglobulin heavy constant gamma 2 (g2m marker), IGHG1  -  immunoglobulin heavy constant gamma 1 (g1m marker), RNASE7  -  ribonuclease, rnase a family, 7, IGHG4  -  immunoglobulin heavy constant gamma 4 (g4m marker), IGHG3  -  immunoglobulin heavy constant gamma 3 (g3m marker)]
GO:0002377	immunoglobulin production	2.65E-62	7.88E-59	23.91	13586	60	464	49	[IGKV3D-15  -  immunoglobulin kappa variable 3d-15 (gene/pseudogene), IGKV2-24  -  immunoglobulin kappa variable 2-24, IGKV3D-20  -  immunoglobulin kappa variable 3d-20, IGKV2-28  -  immunoglobulin kappa variable 2-28, IGKV3D-7  -  immunoglobulin kappa variable 3d-7, IGKV3D-11  -  immunoglobulin kappa variable 3d-11, IGKV3-15  -  immunoglobulin kappa variable 3-15, IGKV3-20  -  immunoglobulin kappa variable 3-20, IGKV2-30  -  immunoglobulin kappa variable 2-30, IGKV6-21  -  immunoglobulin kappa variable 6-21 (non-functional), IGKV1D-8  -  immunoglobulin kappa variable 1d-8, IGKV4-1  -  immunoglobulin kappa variable 4-1, IGKV1D-39  -  immunoglobulin kappa variable 1d-39, IGKV2D-29  -  immunoglobulin kappa variable 2d-29, IGKV2D-28  -  immunoglobulin kappa variable 2d-28, IGKV2D-30  -  immunoglobulin kappa variable 2d-30, IGKV1D-13  -  immunoglobulin kappa variable 1d-13, IGKV1D-12  -  immunoglobulin kappa variable 1d-12, IGKV1D-17  -  immunoglobulin kappa variable 1d-17, IGLV1-51  -  immunoglobulin lambda variable 1-51, IGKV1-5  -  immunoglobulin kappa variable 1-5, IGLV1-47  -  immunoglobulin lambda variable 1-47, IGLV1-44  -  immunoglobulin lambda variable 1-44, IGLV1-40  -  immunoglobulin lambda variable 1-40, IGLV2-18  -  immunoglobulin lambda variable 2-18, IGLV2-23  -  immunoglobulin lambda variable 2-23, IGLV2-11  -  immunoglobulin lambda variable 2-11, IGLV2-14  -  immunoglobulin lambda variable 2-14, IGLV2-8  -  immunoglobulin lambda variable 2-8, IGKV1-17  -  immunoglobulin kappa variable 1-17, IGKV1-16  -  immunoglobulin kappa variable 1-16, IGKV1-13  -  immunoglobulin kappa variable 1-13 (gene/pseudogene), IGKV1-12  -  immunoglobulin kappa variable 1-12, IGKV1-9  -  immunoglobulin kappa variable 1-9, IGKV1-8  -  immunoglobulin kappa variable 1-8, IGKV1-6  -  immunoglobulin kappa variable 1-6, IGKV1-39  -  immunoglobulin kappa variable 1-39 (gene/pseudogene), IGKV1-27  -  immunoglobulin kappa variable 1-27, IGLV3-25  -  immunoglobulin lambda variable 3-25, IGKC  -  immunoglobulin kappa constant, IGLV4-60  -  immunoglobulin lambda variable 4-60, IGLV4-69  -  immunoglobulin lambda variable 4-69, IGLV5-45  -  immunoglobulin lambda variable 5-45, IGLV3-1  -  immunoglobulin lambda variable 3-1, IGLV3-10  -  immunoglobulin lambda variable 3-10, IGLV3-19  -  immunoglobulin lambda variable 3-19, IGLV7-43  -  immunoglobulin lambda variable 7-43, IGLV6-57  -  immunoglobulin lambda variable 6-57, IGLV10-54  -  immunoglobulin lambda variable 10-54]
GO:0002440	production of molecular mediator of immune response	2.31E-55	5.72E-52	19.26	13586	76	464	50	[IGKV2-24  -  immunoglobulin kappa variable 2-24, IGKV3D-15  -  immunoglobulin kappa variable 3d-15 (gene/pseudogene), IGKV3D-20  -  immunoglobulin kappa variable 3d-20, IGKV2-28  -  immunoglobulin kappa variable 2-28, IGKV3D-7  -  immunoglobulin kappa variable 3d-7, IGKV3D-11  -  immunoglobulin kappa variable 3d-11, IGKV3-15  -  immunoglobulin kappa variable 3-15, IGKV3-20  -  immunoglobulin kappa variable 3-20, IGKV2-30  -  immunoglobulin kappa variable 2-30, IGKV6-21  -  immunoglobulin kappa variable 6-21 (non-functional), IGKV1D-8  -  immunoglobulin kappa variable 1d-8, IGKV4-1  -  immunoglobulin kappa variable 4-1, IGKV1D-39  -  immunoglobulin kappa variable 1d-39, IGKV2D-29  -  immunoglobulin kappa variable 2d-29, IGKV2D-28  -  immunoglobulin kappa variable 2d-28, IGKV2D-30  -  immunoglobulin kappa variable 2d-30, IGKV1D-13  -  immunoglobulin kappa variable 1d-13, IGKV1D-12  -  immunoglobulin kappa variable 1d-12, IGKV1D-17  -  immunoglobulin kappa variable 1d-17, IGLV1-51  -  immunoglobulin lambda variable 1-51, IGKV1-5  -  immunoglobulin kappa variable 1-5, IGLV1-47  -  immunoglobulin lambda variable 1-47, IGLV1-44  -  immunoglobulin lambda variable 1-44, IGLV1-40  -  immunoglobulin lambda variable 1-40, IGLV2-18  -  immunoglobulin lambda variable 2-18, IGLV2-23  -  immunoglobulin lambda variable 2-23, IGLV2-11  -  immunoglobulin lambda variable 2-11, IGLV2-14  -  immunoglobulin lambda variable 2-14, IGLV2-8  -  immunoglobulin lambda variable 2-8, IGKV1-17  -  immunoglobulin kappa variable 1-17, IGKV1-16  -  immunoglobulin kappa variable 1-16, IGKV1-13  -  immunoglobulin kappa variable 1-13 (gene/pseudogene), IGKV1-12  -  immunoglobulin kappa variable 1-12, IGKV1-9  -  immunoglobulin kappa variable 1-9, IGKV1-8  -  immunoglobulin kappa variable 1-8, IGKV1-6  -  immunoglobulin kappa variable 1-6, IGKV1-39  -  immunoglobulin kappa variable 1-39 (gene/pseudogene), C1orf106  -  chromosome 1 open reading frame 106, IGKV1-27  -  immunoglobulin kappa variable 1-27, IGLV3-25  -  immunoglobulin lambda variable 3-25, IGKC  -  immunoglobulin kappa constant, IGLV4-60  -  immunoglobulin lambda variable 4-60, IGLV4-69  -  immunoglobulin lambda variable 4-69, IGLV5-45  -  immunoglobulin lambda variable 5-45, IGLV3-1  -  immunoglobulin lambda variable 3-1, IGLV3-10  -  immunoglobulin lambda variable 3-10, IGLV3-19  -  immunoglobulin lambda variable 3-19, IGLV7-43  -  immunoglobulin lambda variable 7-43, IGLV6-57  -  immunoglobulin lambda variable 6-57, IGLV10-54  -  immunoglobulin lambda variable 10-54]
GO:0030449	regulation of complement activation	5.29E-53	1.12E-49	17.36	13586	86	464	51	[IGKV3D-20  -  immunoglobulin kappa variable 3d-20, IGKV2-28  -  immunoglobulin kappa variable 2-28, IGHV3-11  -  immunoglobulin heavy variable 3-11 (gene/pseudogene), IGHV3-7  -  immunoglobulin heavy variable 3-7, IGKV3D-11  -  immunoglobulin kappa variable 3d-11, IGHV2-5  -  immunoglobulin heavy variable 2-5, IGKV3-15  -  immunoglobulin kappa variable 3-15, IGKV3-20  -  immunoglobulin kappa variable 3-20, IGKV2-30  -  immunoglobulin kappa variable 2-30, IGHV1-69  -  immunoglobulin heavy variable 1-69, IGHV3-33  -  immunoglobulin heavy variable 3-33, IGKV4-1  -  immunoglobulin kappa variable 4-1, IGKV1D-39  -  immunoglobulin kappa variable 1d-39, IGHV3-30  -  immunoglobulin heavy variable 3-30, IGKV2D-28  -  immunoglobulin kappa variable 2d-28, IGKV2D-30  -  immunoglobulin kappa variable 2d-30, IGHV3-23  -  immunoglobulin heavy variable 3-23, IGKV1D-12  -  immunoglobulin kappa variable 1d-12, IGLV1-51  -  immunoglobulin lambda variable 1-51, IGKV1-5  -  immunoglobulin kappa variable 1-5, IGLV1-47  -  immunoglobulin lambda variable 1-47, IGLV1-44  -  immunoglobulin lambda variable 1-44, IGLV1-40  -  immunoglobulin lambda variable 1-40, IGHV3-53  -  immunoglobulin heavy variable 3-53, IGLV2-23  -  immunoglobulin lambda variable 2-23, IGLV2-11  -  immunoglobulin lambda variable 2-11, IGLV2-14  -  immunoglobulin lambda variable 2-14, IGLV2-8  -  immunoglobulin lambda variable 2-8, IGHV3-48  -  immunoglobulin heavy variable 3-48, IGKV1-17  -  immunoglobulin kappa variable 1-17, IGKV1-16  -  immunoglobulin kappa variable 1-16, IGHV4-34  -  immunoglobulin heavy variable 4-34, IGKV1-12  -  immunoglobulin kappa variable 1-12, IGKV1-39  -  immunoglobulin kappa variable 1-39 (gene/pseudogene), IGLC7  -  immunoglobulin lambda constant 7, IGLV3-25  -  immunoglobulin lambda variable 3-25, IGKC  -  immunoglobulin kappa constant, IGHV4-59  -  immunoglobulin heavy variable 4-59, IGHV4-39  -  immunoglobulin heavy variable 4-39, IGLV3-1  -  immunoglobulin lambda variable 3-1, IGLC3  -  immunoglobulin lambda constant 3 (kern-oz+ marker), IGLC2  -  immunoglobulin lambda constant 2 (kern-oz- marker), IGLC6  -  immunoglobulin lambda constant 6 (kern+oz- marker, gene/pseudogene), IGLV3-19  -  immunoglobulin lambda variable 3-19, IGLV7-43  -  immunoglobulin lambda variable 7-43, C3  -  complement component 3, IGLV6-57  -  immunoglobulin lambda variable 6-57, IGHG2  -  immunoglobulin heavy constant gamma 2 (g2m marker), IGHG1  -  immunoglobulin heavy constant gamma 1 (g1m marker), IGHG4  -  immunoglobulin heavy constant gamma 4 (g4m marker), IGHG3  -  immunoglobulin heavy constant gamma 3 (g3m marker)]
GO:2000257	regulation of protein activation cascade	5.29E-53	9.82E-50	17.36	13586	86	464	51	[IGKV3D-20  -  immunoglobulin kappa variable 3d-20, IGKV2-28  -  immunoglobulin kappa variable 2-28, IGHV3-11  -  immunoglobulin heavy variable 3-11 (gene/pseudogene), IGHV3-7  -  immunoglobulin heavy variable 3-7, IGKV3D-11  -  immunoglobulin kappa variable 3d-11, IGHV2-5  -  immunoglobulin heavy variable 2-5, IGKV3-15  -  immunoglobulin kappa variable 3-15, IGKV3-20  -  immunoglobulin kappa variable 3-20, IGKV2-30  -  immunoglobulin kappa variable 2-30, IGHV1-69  -  immunoglobulin heavy variable 1-69, IGKV4-1  -  immunoglobulin kappa variable 4-1, IGHV3-33  -  immunoglobulin heavy variable 3-33, IGKV1D-39  -  immunoglobulin kappa variable 1d-39, IGKV2D-28  -  immunoglobulin kappa variable 2d-28, IGHV3-30  -  immunoglobulin heavy variable 3-30, IGKV2D-30  -  immunoglobulin kappa variable 2d-30, IGHV3-23  -  immunoglobulin heavy variable 3-23, IGKV1D-12  -  immunoglobulin kappa variable 1d-12, IGLV1-51  -  immunoglobulin lambda variable 1-51, IGKV1-5  -  immunoglobulin kappa variable 1-5, IGLV1-47  -  immunoglobulin lambda variable 1-47, IGLV1-44  -  immunoglobulin lambda variable 1-44, IGLV1-40  -  immunoglobulin lambda variable 1-40, IGHV3-53  -  immunoglobulin heavy variable 3-53, IGLV2-23  -  immunoglobulin lambda variable 2-23, IGLV2-11  -  immunoglobulin lambda variable 2-11, IGLV2-14  -  immunoglobulin lambda variable 2-14, IGLV2-8  -  immunoglobulin lambda variable 2-8, IGHV3-48  -  immunoglobulin heavy variable 3-48, IGKV1-17  -  immunoglobulin kappa variable 1-17, IGKV1-16  -  immunoglobulin kappa variable 1-16, IGHV4-34  -  immunoglobulin heavy variable 4-34, IGKV1-12  -  immunoglobulin kappa variable 1-12, IGKV1-39  -  immunoglobulin kappa variable 1-39 (gene/pseudogene), IGLC7  -  immunoglobulin lambda constant 7, IGLV3-25  -  immunoglobulin lambda variable 3-25, IGKC  -  immunoglobulin kappa constant, IGHV4-59  -  immunoglobulin heavy variable 4-59, IGHV4-39  -  immunoglobulin heavy variable 4-39, IGLV3-1  -  immunoglobulin lambda variable 3-1, IGLC3  -  immunoglobulin lambda constant 3 (kern-oz+ marker), IGLC2  -  immunoglobulin lambda constant 2 (kern-oz- marker), IGLC6  -  immunoglobulin lambda constant 6 (kern+oz- marker, gene/pseudogene), IGLV3-19  -  immunoglobulin lambda variable 3-19, C3  -  complement component 3, IGLV7-43  -  immunoglobulin lambda variable 7-43, IGLV6-57  -  immunoglobulin lambda variable 6-57, IGHG2  -  immunoglobulin heavy constant gamma 2 (g2m marker), IGHG1  -  immunoglobulin heavy constant gamma 1 (g1m marker), IGHG4  -  immunoglobulin heavy constant gamma 4 (g4m marker), IGHG3  -  immunoglobulin heavy constant gamma 3 (g3m marker)]
GO:0002920	regulation of humoral immune response	4.44E-52	7.33E-49	15.84	13586	98	464	53	[IGKV3D-20  -  immunoglobulin kappa variable 3d-20, IGKV2-28  -  immunoglobulin kappa variable 2-28, IGHV3-11  -  immunoglobulin heavy variable 3-11 (gene/pseudogene), IGHV3-7  -  immunoglobulin heavy variable 3-7, IGKV3D-11  -  immunoglobulin kappa variable 3d-11, IGKV3-15  -  immunoglobulin kappa variable 3-15, IGHV2-5  -  immunoglobulin heavy variable 2-5, IGKV3-20  -  immunoglobulin kappa variable 3-20, IGKV2-30  -  immunoglobulin kappa variable 2-30, KLK7  -  kallikrein-related peptidase 7, IGHV1-69  -  immunoglobulin heavy variable 1-69, IGHV3-33  -  immunoglobulin heavy variable 3-33, IGKV4-1  -  immunoglobulin kappa variable 4-1, IGKV1D-39  -  immunoglobulin kappa variable 1d-39, IGKV2D-28  -  immunoglobulin kappa variable 2d-28, IGHV3-30  -  immunoglobulin heavy variable 3-30, IGKV2D-30  -  immunoglobulin kappa variable 2d-30, IGHV3-23  -  immunoglobulin heavy variable 3-23, IGKV1D-12  -  immunoglobulin kappa variable 1d-12, IGLV1-51  -  immunoglobulin lambda variable 1-51, IGKV1-5  -  immunoglobulin kappa variable 1-5, IGLV1-47  -  immunoglobulin lambda variable 1-47, IGLV1-44  -  immunoglobulin lambda variable 1-44, IGLV1-40  -  immunoglobulin lambda variable 1-40, IGLV2-23  -  immunoglobulin lambda variable 2-23, IGHV3-53  -  immunoglobulin heavy variable 3-53, IGLV2-11  -  immunoglobulin lambda variable 2-11, IGLV2-14  -  immunoglobulin lambda variable 2-14, IGLV2-8  -  immunoglobulin lambda variable 2-8, IGHV3-48  -  immunoglobulin heavy variable 3-48, IGKV1-17  -  immunoglobulin kappa variable 1-17, IGHV4-34  -  immunoglobulin heavy variable 4-34, IGKV1-16  -  immunoglobulin kappa variable 1-16, IGKV1-12  -  immunoglobulin kappa variable 1-12, IGKV1-39  -  immunoglobulin kappa variable 1-39 (gene/pseudogene), IGLC7  -  immunoglobulin lambda constant 7, IGLV3-25  -  immunoglobulin lambda variable 3-25, IGKC  -  immunoglobulin kappa constant, IGHV4-59  -  immunoglobulin heavy variable 4-59, IGHV4-39  -  immunoglobulin heavy variable 4-39, IGLV3-1  -  immunoglobulin lambda variable 3-1, IGLC3  -  immunoglobulin lambda constant 3 (kern-oz+ marker), IGLC2  -  immunoglobulin lambda constant 2 (kern-oz- marker), IGLC6  -  immunoglobulin lambda constant 6 (kern+oz- marker, gene/pseudogene), IGLV3-19  -  immunoglobulin lambda variable 3-19, C3  -  complement component 3, IGLV7-43  -  immunoglobulin lambda variable 7-43, IGLV6-57  -  immunoglobulin lambda variable 6-57, KLK5  -  kallikrein-related peptidase 5, IGHG2  -  immunoglobulin heavy constant gamma 2 (g2m marker), IGHG1  -  immunoglobulin heavy constant gamma 1 (g1m marker), IGHG4  -  immunoglobulin heavy constant gamma 4 (g4m marker), IGHG3  -  immunoglobulin heavy constant gamma 3 (g3m marker)]
GO:0006910	phagocytosis, recognition	6.54E-49	9.71E-46	20.84	13586	59	464	42	[IGHM  -  immunoglobulin heavy constant mu, IGHV6-1  -  immunoglobulin heavy variable 6-1, IGHV3-15  -  immunoglobulin heavy variable 3-15, IGKC  -  immunoglobulin kappa constant, IGHV3-11  -  immunoglobulin heavy variable 3-11 (gene/pseudogene), IGHV3-7  -  immunoglobulin heavy variable 3-7, IGHV4-59  -  immunoglobulin heavy variable 4-59, IGHV2-26  -  immunoglobulin heavy variable 2-26, IGHV4-61  -  immunoglobulin heavy variable 4-61, IGHV4-39  -  immunoglobulin heavy variable 4-39, IGHV2-5  -  immunoglobulin heavy variable 2-5, IGHV5-51  -  immunoglobulin heavy variable 5-51, IGHV1-69  -  immunoglobulin heavy variable 1-69, IGLC3  -  immunoglobulin lambda constant 3 (kern-oz+ marker), IGLC2  -  immunoglobulin lambda constant 2 (kern-oz- marker), IGHV3-33  -  immunoglobulin heavy variable 3-33, IGLC6  -  immunoglobulin lambda constant 6 (kern+oz- marker, gene/pseudogene), IGHV3-30  -  immunoglobulin heavy variable 3-30, IGHV3-23  -  immunoglobulin heavy variable 3-23, IGHV3-21  -  immunoglobulin heavy variable 3-21, IGHV3-20  -  immunoglobulin heavy variable 3-20, IGHV3-64  -  immunoglobulin heavy variable 3-64, IGLL5  -  immunoglobulin lambda-like polypeptide 5, IGHV3-66  -  immunoglobulin heavy variable 3-66, IGHV3-49  -  immunoglobulin heavy variable 3-49, IGHV3-53  -  immunoglobulin heavy variable 3-53, IGHV3-48  -  immunoglobulin heavy variable 3-48, IGHA1  -  immunoglobulin heavy constant alpha 1, IGHV4-34  -  immunoglobulin heavy variable 4-34, IGHV4-31  -  immunoglobulin heavy variable 4-31, IGHV4-4  -  immunoglobulin heavy variable 4-4, IGHV1-3  -  immunoglobulin heavy variable 1-3, IGHA2  -  immunoglobulin heavy constant alpha 2 (a2m marker), IGHV4-28  -  immunoglobulin heavy variable 4-28, IGHG2  -  immunoglobulin heavy constant gamma 2 (g2m marker), IGHG1  -  immunoglobulin heavy constant gamma 1 (g1m marker), IGHV3-72  -  immunoglobulin heavy variable 3-72, IGHG4  -  immunoglobulin heavy constant gamma 4 (g4m marker), IGHV3-74  -  immunoglobulin heavy variable 3-74, IGHG3  -  immunoglobulin heavy constant gamma 3 (g3m marker), IGHV3-73  -  immunoglobulin heavy variable 3-73, IGLC7  -  immunoglobulin lambda constant 7]
GO:0006955	immune response	2.95E-47	3.98E-44	4.67	13586	728	464	116	[IGKV3D-15  -  immunoglobulin kappa variable 3d-15 (gene/pseudogene), IGKV3D-20  -  immunoglobulin kappa variable 3d-20, APOBEC3B  -  apolipoprotein b mrna editing enzyme, catalytic polypeptide-like 3b, IGKV3D-7  -  immunoglobulin kappa variable 3d-7, IGKV3D-11  -  immunoglobulin kappa variable 3d-11, IGKV1D-39  -  immunoglobulin kappa variable 1d-39, IGKV2D-29  -  immunoglobulin kappa variable 2d-29, IGKV2D-28  -  immunoglobulin kappa variable 2d-28, IGKV2D-30  -  immunoglobulin kappa variable 2d-30, CD79A  -  cd79a molecule, immunoglobulin-associated alpha, IGLV1-51  -  immunoglobulin lambda variable 1-51, IGKV1-5  -  immunoglobulin kappa variable 1-5, IGLV1-47  -  immunoglobulin lambda variable 1-47, IGLV1-44  -  immunoglobulin lambda variable 1-44, IGLV1-40  -  immunoglobulin lambda variable 1-40, IGLV2-18  -  immunoglobulin lambda variable 2-18, IGLV2-23  -  immunoglobulin lambda variable 2-23, IGLV2-11  -  immunoglobulin lambda variable 2-11, IGLV2-14  -  immunoglobulin lambda variable 2-14, IGLV2-8  -  immunoglobulin lambda variable 2-8, BPIFB2  -  bpi fold containing family b, member 2, CXCL5  -  chemokine (c-x-c motif) ligand 5, CXCL6  -  chemokine (c-x-c motif) ligand 6, IGLC7  -  immunoglobulin lambda constant 7, IGLV3-25  -  immunoglobulin lambda variable 3-25, IL17B  -  interleukin 17b, IGLV4-60  -  immunoglobulin lambda variable 4-60, IGLV4-69  -  immunoglobulin lambda variable 4-69, IGLV5-45  -  immunoglobulin lambda variable 5-45, CCR2  -  chemokine (c-c motif) receptor 2, IGLV3-1  -  immunoglobulin lambda variable 3-1, IGLV3-10  -  immunoglobulin lambda variable 3-10, IGLV3-19  -  immunoglobulin lambda variable 3-19, KRT16  -  keratin 16, TRIM29  -  tripartite motif containing 29, TLR10  -  toll-like receptor 10, IGLL5  -  immunoglobulin lambda-like polypeptide 5, POU2AF1  -  pou class 2 associating factor 1, LCN2  -  lipocalin 2, TCF7  -  transcription factor 7 (t-cell specific, hmg-box), IGLV7-43  -  immunoglobulin lambda variable 7-43, C3  -  complement component 3, IGLV6-57  -  immunoglobulin lambda variable 6-57, IGHV1-3  -  immunoglobulin heavy variable 1-3, IGLV10-54  -  immunoglobulin lambda variable 10-54, RNASE7  -  ribonuclease, rnase a family, 7, IGKV2-24  -  immunoglobulin kappa variable 2-24, IGKV2-28  -  immunoglobulin kappa variable 2-28, IGHV3-15  -  immunoglobulin heavy variable 3-15, IGHV3-11  -  immunoglobulin heavy variable 3-11 (gene/pseudogene), IGHV3-7  -  immunoglobulin heavy variable 3-7, IGHV2-26  -  immunoglobulin heavy variable 2-26, IGHV2-5  -  immunoglobulin heavy variable 2-5, IGKV3-15  -  immunoglobulin kappa variable 3-15, HMGB3  -  high mobility group box 3, IGKV3-20  -  immunoglobulin kappa variable 3-20, IGKV2-30  -  immunoglobulin kappa variable 2-30, IGHV1-69  -  immunoglobulin heavy variable 1-69, IGKV6-21  -  immunoglobulin kappa variable 6-21 (non-functional), GBP6  -  guanylate binding protein family, member 6, IGKV1D-8  -  immunoglobulin kappa variable 1d-8, IGHV3-33  -  immunoglobulin heavy variable 3-33, IGKV4-1  -  immunoglobulin kappa variable 4-1, IGHV3-30  -  immunoglobulin heavy variable 3-30, IGHV3-23  -  immunoglobulin heavy variable 3-23, IGKV1D-13  -  immunoglobulin kappa variable 1d-13, IGKV1D-12  -  immunoglobulin kappa variable 1d-12, IGHV3-21  -  immunoglobulin heavy variable 3-21, IGKV1D-17  -  immunoglobulin kappa variable 1d-17, IGHV3-20  -  immunoglobulin heavy variable 3-20, IGHV3-64  -  immunoglobulin heavy variable 3-64, IGHV3-66  -  immunoglobulin heavy variable 3-66, IGHV3-49  -  immunoglobulin heavy variable 3-49, IGHV3-53  -  immunoglobulin heavy variable 3-53, IGKJ1  -  immunoglobulin kappa joining 1, CARD9  -  caspase recruitment domain family, member 9, IGHV3-48  -  immunoglobulin heavy variable 3-48, IGKV1-17  -  immunoglobulin kappa variable 1-17, IGHV4-34  -  immunoglobulin heavy variable 4-34, IGKV1-16  -  immunoglobulin kappa variable 1-16, IGHV4-31  -  immunoglobulin heavy variable 4-31, IGKV1-13  -  immunoglobulin kappa variable 1-13 (gene/pseudogene), IGHV4-4  -  immunoglobulin heavy variable 4-4, IGKV1-12  -  immunoglobulin kappa variable 1-12, IGKV1-9  -  immunoglobulin kappa variable 1-9, IGKV1-8  -  immunoglobulin kappa variable 1-8, IGHV4-28  -  immunoglobulin heavy variable 4-28, IGKV1-6  -  immunoglobulin kappa variable 1-6, IGKV1-39  -  immunoglobulin kappa variable 1-39 (gene/pseudogene), IGHV3-72  -  immunoglobulin heavy variable 3-72, C1orf106  -  chromosome 1 open reading frame 106, IGHV3-74  -  immunoglobulin heavy variable 3-74, IGHV3-73  -  immunoglobulin heavy variable 3-73, IGKV1-27  -  immunoglobulin kappa variable 1-27, IGHM  -  immunoglobulin heavy constant mu, CCL28  -  chemokine (c-c motif) ligand 28, IGHV6-1  -  immunoglobulin heavy variable 6-1, IGKC  -  immunoglobulin kappa constant, IGHV4-59  -  immunoglobulin heavy variable 4-59, IGHV4-61  -  immunoglobulin heavy variable 4-61, IGHV4-39  -  immunoglobulin heavy variable 4-39, IGHV5-51  -  immunoglobulin heavy variable 5-51, IGLC3  -  immunoglobulin lambda constant 3 (kern-oz+ marker), IGLC2  -  immunoglobulin lambda constant 2 (kern-oz- marker), CD180  -  cd180 molecule, IGLC6  -  immunoglobulin lambda constant 6 (kern+oz- marker, gene/pseudogene), TNFRSF13B  -  tumor necrosis factor receptor superfamily, member 13b, LTF  -  lactotransferrin, TNFRSF17  -  tumor necrosis factor receptor superfamily, member 17, IGHA1  -  immunoglobulin heavy constant alpha 1, IGHA2  -  immunoglobulin heavy constant alpha 2 (a2m marker), SIGLEC10  -  sialic acid binding ig-like lectin 10, IGHG2  -  immunoglobulin heavy constant gamma 2 (g2m marker), IGHG1  -  immunoglobulin heavy constant gamma 1 (g1m marker), IGHG4  -  immunoglobulin heavy constant gamma 4 (g4m marker), IGHG3  -  immunoglobulin heavy constant gamma 3 (g3m marker)]
GO:0002673	regulation of acute inflammatory response	7.66E-45	9.48E-42	12.79	13586	119	464	52	[IGKV3D-20  -  immunoglobulin kappa variable 3d-20, IGKV2-28  -  immunoglobulin kappa variable 2-28, IGHV3-11  -  immunoglobulin heavy variable 3-11 (gene/pseudogene), IGHV3-7  -  immunoglobulin heavy variable 3-7, IGKV3D-11  -  immunoglobulin kappa variable 3d-11, IGHV2-5  -  immunoglobulin heavy variable 2-5, IGKV3-15  -  immunoglobulin kappa variable 3-15, IGKV3-20  -  immunoglobulin kappa variable 3-20, IGKV2-30  -  immunoglobulin kappa variable 2-30, IGHV1-69  -  immunoglobulin heavy variable 1-69, IGKV4-1  -  immunoglobulin kappa variable 4-1, IGHV3-33  -  immunoglobulin heavy variable 3-33, IGKV1D-39  -  immunoglobulin kappa variable 1d-39, IGKV2D-28  -  immunoglobulin kappa variable 2d-28, IGHV3-30  -  immunoglobulin heavy variable 3-30, IGKV2D-30  -  immunoglobulin kappa variable 2d-30, IGHV3-23  -  immunoglobulin heavy variable 3-23, IGKV1D-12  -  immunoglobulin kappa variable 1d-12, IGLV1-51  -  immunoglobulin lambda variable 1-51, IGKV1-5  -  immunoglobulin kappa variable 1-5, IGLV1-47  -  immunoglobulin lambda variable 1-47, IGLV1-44  -  immunoglobulin lambda variable 1-44, IGLV1-40  -  immunoglobulin lambda variable 1-40, IGLV2-23  -  immunoglobulin lambda variable 2-23, IGHV3-53  -  immunoglobulin heavy variable 3-53, IGLV2-11  -  immunoglobulin lambda variable 2-11, IGLV2-14  -  immunoglobulin lambda variable 2-14, IGLV2-8  -  immunoglobulin lambda variable 2-8, IGHV3-48  -  immunoglobulin heavy variable 3-48, IGKV1-17  -  immunoglobulin kappa variable 1-17, IGKV1-16  -  immunoglobulin kappa variable 1-16, IGHV4-34  -  immunoglobulin heavy variable 4-34, IGKV1-12  -  immunoglobulin kappa variable 1-12, IGKV1-39  -  immunoglobulin kappa variable 1-39 (gene/pseudogene), IGLC7  -  immunoglobulin lambda constant 7, IGLV3-25  -  immunoglobulin lambda variable 3-25, IGKC  -  immunoglobulin kappa constant, IGHV4-59  -  immunoglobulin heavy variable 4-59, IGHV4-39  -  immunoglobulin heavy variable 4-39, IGLV3-1  -  immunoglobulin lambda variable 3-1, IGLC3  -  immunoglobulin lambda constant 3 (kern-oz+ marker), IGLC2  -  immunoglobulin lambda constant 2 (kern-oz- marker), IGLC6  -  immunoglobulin lambda constant 6 (kern+oz- marker, gene/pseudogene), IGLV3-19  -  immunoglobulin lambda variable 3-19, IGLV7-43  -  immunoglobulin lambda variable 7-43, C3  -  complement component 3, IGLV6-57  -  immunoglobulin lambda variable 6-57, ADORA1  -  adenosine a1 receptor, IGHG2  -  immunoglobulin heavy constant gamma 2 (g2m marker), IGHG1  -  immunoglobulin heavy constant gamma 1 (g1m marker), IGHG4  -  immunoglobulin heavy constant gamma 4 (g4m marker), IGHG3  -  immunoglobulin heavy constant gamma 3 (g3m marker)]
GO:0050853	B cell receptor signaling pathway	1.61E-43	1.84E-40	16.57	13586	76	464	43	[IGHM  -  immunoglobulin heavy constant mu, IGHV6-1  -  immunoglobulin heavy variable 6-1, IGHV3-15  -  immunoglobulin heavy variable 3-15, IGKC  -  immunoglobulin kappa constant, IGHV3-11  -  immunoglobulin heavy variable 3-11 (gene/pseudogene), IGHV3-7  -  immunoglobulin heavy variable 3-7, IGHV4-59  -  immunoglobulin heavy variable 4-59, IGHV2-26  -  immunoglobulin heavy variable 2-26, IGHV4-61  -  immunoglobulin heavy variable 4-61, IGHV4-39  -  immunoglobulin heavy variable 4-39, IGHV2-5  -  immunoglobulin heavy variable 2-5, IGHV5-51  -  immunoglobulin heavy variable 5-51, IGHV1-69  -  immunoglobulin heavy variable 1-69, IGLC3  -  immunoglobulin lambda constant 3 (kern-oz+ marker), IGLC2  -  immunoglobulin lambda constant 2 (kern-oz- marker), IGHV3-33  -  immunoglobulin heavy variable 3-33, IGLC6  -  immunoglobulin lambda constant 6 (kern+oz- marker, gene/pseudogene), IGHV3-30  -  immunoglobulin heavy variable 3-30, IGHV3-23  -  immunoglobulin heavy variable 3-23, CD79A  -  cd79a molecule, immunoglobulin-associated alpha, IGHV3-21  -  immunoglobulin heavy variable 3-21, IGHV3-20  -  immunoglobulin heavy variable 3-20, IGHV3-64  -  immunoglobulin heavy variable 3-64, IGLL5  -  immunoglobulin lambda-like polypeptide 5, IGHV3-66  -  immunoglobulin heavy variable 3-66, IGHV3-49  -  immunoglobulin heavy variable 3-49, IGHV3-53  -  immunoglobulin heavy variable 3-53, IGHV3-48  -  immunoglobulin heavy variable 3-48, IGHA1  -  immunoglobulin heavy constant alpha 1, IGHV4-34  -  immunoglobulin heavy variable 4-34, IGHV4-31  -  immunoglobulin heavy variable 4-31, IGHV4-4  -  immunoglobulin heavy variable 4-4, IGHV1-3  -  immunoglobulin heavy variable 1-3, IGHA2  -  immunoglobulin heavy constant alpha 2 (a2m marker), IGHV4-28  -  immunoglobulin heavy variable 4-28, IGHG2  -  immunoglobulin heavy constant gamma 2 (g2m marker), IGHG1  -  immunoglobulin heavy constant gamma 1 (g1m marker), IGHV3-72  -  immunoglobulin heavy variable 3-72, IGHG4  -  immunoglobulin heavy constant gamma 4 (g4m marker), IGHV3-74  -  immunoglobulin heavy variable 3-74, IGHG3  -  immunoglobulin heavy constant gamma 3 (g3m marker), IGLC7  -  immunoglobulin lambda constant 7, IGHV3-73  -  immunoglobulin heavy variable 3-73]
GO:0002433	immune response-regulating cell surface receptor signaling pathway involved in phagocytosis	1.85E-43	1.97E-40	12.55	13586	119	464	51	[IGKV3D-20  -  immunoglobulin kappa variable 3d-20, IGKV2-28  -  immunoglobulin kappa variable 2-28, IGHV3-11  -  immunoglobulin heavy variable 3-11 (gene/pseudogene), IGHV3-7  -  immunoglobulin heavy variable 3-7, IGKV3D-11  -  immunoglobulin kappa variable 3d-11, IGHV2-5  -  immunoglobulin heavy variable 2-5, IGKV3-15  -  immunoglobulin kappa variable 3-15, IGKV3-20  -  immunoglobulin kappa variable 3-20, IGKV2-30  -  immunoglobulin kappa variable 2-30, IGHV1-69  -  immunoglobulin heavy variable 1-69, IGKV4-1  -  immunoglobulin kappa variable 4-1, IGHV3-33  -  immunoglobulin heavy variable 3-33, IGKV1D-39  -  immunoglobulin kappa variable 1d-39, IGKV2D-28  -  immunoglobulin kappa variable 2d-28, IGHV3-30  -  immunoglobulin heavy variable 3-30, IGKV2D-30  -  immunoglobulin kappa variable 2d-30, IGHV3-23  -  immunoglobulin heavy variable 3-23, IGKV1D-12  -  immunoglobulin kappa variable 1d-12, IGLV1-51  -  immunoglobulin lambda variable 1-51, IGKV1-5  -  immunoglobulin kappa variable 1-5, IGLV1-47  -  immunoglobulin lambda variable 1-47, IGLV1-44  -  immunoglobulin lambda variable 1-44, IGLV1-40  -  immunoglobulin lambda variable 1-40, IGLV2-23  -  immunoglobulin lambda variable 2-23, IGHV3-53  -  immunoglobulin heavy variable 3-53, IGLV2-11  -  immunoglobulin lambda variable 2-11, IGLV2-14  -  immunoglobulin lambda variable 2-14, IGLV2-8  -  immunoglobulin lambda variable 2-8, IGHV3-48  -  immunoglobulin heavy variable 3-48, IGKV1-17  -  immunoglobulin kappa variable 1-17, IGKV1-16  -  immunoglobulin kappa variable 1-16, IGHV4-34  -  immunoglobulin heavy variable 4-34, IGKV1-12  -  immunoglobulin kappa variable 1-12, IGKV1-39  -  immunoglobulin kappa variable 1-39 (gene/pseudogene), IGLC7  -  immunoglobulin lambda constant 7, IGLV3-25  -  immunoglobulin lambda variable 3-25, IGKC  -  immunoglobulin kappa constant, IGHV4-59  -  immunoglobulin heavy variable 4-59, IGHV4-39  -  immunoglobulin heavy variable 4-39, IGLV3-1  -  immunoglobulin lambda variable 3-1, IGLC3  -  immunoglobulin lambda constant 3 (kern-oz+ marker), IGLC2  -  immunoglobulin lambda constant 2 (kern-oz- marker), IGLC6  -  immunoglobulin lambda constant 6 (kern+oz- marker, gene/pseudogene), IGLV3-19  -  immunoglobulin lambda variable 3-19, IGLV7-43  -  immunoglobulin lambda variable 7-43, IGLV6-57  -  immunoglobulin lambda variable 6-57, IGHG2  -  immunoglobulin heavy constant gamma 2 (g2m marker), WIPF3  -  was/wasl interacting protein family, member 3, IGHG1  -  immunoglobulin heavy constant gamma 1 (g1m marker), IGHG4  -  immunoglobulin heavy constant gamma 4 (g4m marker), IGHG3  -  immunoglobulin heavy constant gamma 3 (g3m marker)]
GO:0038096	Fc-gamma receptor signaling pathway involved in phagocytosis	1.85E-43	1.84E-40	12.55	13586	119	464	51	[IGKV3D-20  -  immunoglobulin kappa variable 3d-20, IGKV2-28  -  immunoglobulin kappa variable 2-28, IGHV3-11  -  immunoglobulin heavy variable 3-11 (gene/pseudogene), IGHV3-7  -  immunoglobulin heavy variable 3-7, IGKV3D-11  -  immunoglobulin kappa variable 3d-11, IGHV2-5  -  immunoglobulin heavy variable 2-5, IGKV3-15  -  immunoglobulin kappa variable 3-15, IGKV3-20  -  immunoglobulin kappa variable 3-20, IGKV2-30  -  immunoglobulin kappa variable 2-30, IGHV1-69  -  immunoglobulin heavy variable 1-69, IGKV4-1  -  immunoglobulin kappa variable 4-1, IGHV3-33  -  immunoglobulin heavy variable 3-33, IGKV1D-39  -  immunoglobulin kappa variable 1d-39, IGKV2D-28  -  immunoglobulin kappa variable 2d-28, IGHV3-30  -  immunoglobulin heavy variable 3-30, IGKV2D-30  -  immunoglobulin kappa variable 2d-30, IGHV3-23  -  immunoglobulin heavy variable 3-23, IGKV1D-12  -  immunoglobulin kappa variable 1d-12, IGLV1-51  -  immunoglobulin lambda variable 1-51, IGKV1-5  -  immunoglobulin kappa variable 1-5, IGLV1-47  -  immunoglobulin lambda variable 1-47, IGLV1-44  -  immunoglobulin lambda variable 1-44, IGLV1-40  -  immunoglobulin lambda variable 1-40, IGLV2-23  -  immunoglobulin lambda variable 2-23, IGHV3-53  -  immunoglobulin heavy variable 3-53, IGLV2-11  -  immunoglobulin lambda variable 2-11, IGLV2-14  -  immunoglobulin lambda variable 2-14, IGLV2-8  -  immunoglobulin lambda variable 2-8, IGHV3-48  -  immunoglobulin heavy variable 3-48, IGKV1-17  -  immunoglobulin kappa variable 1-17, IGKV1-16  -  immunoglobulin kappa variable 1-16, IGHV4-34  -  immunoglobulin heavy variable 4-34, IGKV1-12  -  immunoglobulin kappa variable 1-12, IGKV1-39  -  immunoglobulin kappa variable 1-39 (gene/pseudogene), IGLC7  -  immunoglobulin lambda constant 7, IGLV3-25  -  immunoglobulin lambda variable 3-25, IGKC  -  immunoglobulin kappa constant, IGHV4-59  -  immunoglobulin heavy variable 4-59, IGHV4-39  -  immunoglobulin heavy variable 4-39, IGLV3-1  -  immunoglobulin lambda variable 3-1, IGLC3  -  immunoglobulin lambda constant 3 (kern-oz+ marker), IGLC2  -  immunoglobulin lambda constant 2 (kern-oz- marker), IGLC6  -  immunoglobulin lambda constant 6 (kern+oz- marker, gene/pseudogene), IGLV3-19  -  immunoglobulin lambda variable 3-19, IGLV7-43  -  immunoglobulin lambda variable 7-43, IGLV6-57  -  immunoglobulin lambda variable 6-57, WIPF3  -  was/wasl interacting protein family, member 3, IGHG2  -  immunoglobulin heavy constant gamma 2 (g2m marker), IGHG1  -  immunoglobulin heavy constant gamma 1 (g1m marker), IGHG4  -  immunoglobulin heavy constant gamma 4 (g4m marker), IGHG3  -  immunoglobulin heavy constant gamma 3 (g3m marker)]
GO:0002431	Fc receptor mediated stimulatory signaling pathway	5.25E-43	4.87E-40	12.34	13586	121	464	51	[IGKV3D-20  -  immunoglobulin kappa variable 3d-20, IGKV2-28  -  immunoglobulin kappa variable 2-28, IGHV3-11  -  immunoglobulin heavy variable 3-11 (gene/pseudogene), IGHV3-7  -  immunoglobulin heavy variable 3-7, IGKV3D-11  -  immunoglobulin kappa variable 3d-11, IGHV2-5  -  immunoglobulin heavy variable 2-5, IGKV3-15  -  immunoglobulin kappa variable 3-15, IGKV3-20  -  immunoglobulin kappa variable 3-20, IGKV2-30  -  immunoglobulin kappa variable 2-30, IGHV1-69  -  immunoglobulin heavy variable 1-69, IGKV4-1  -  immunoglobulin kappa variable 4-1, IGHV3-33  -  immunoglobulin heavy variable 3-33, IGKV1D-39  -  immunoglobulin kappa variable 1d-39, IGKV2D-28  -  immunoglobulin kappa variable 2d-28, IGHV3-30  -  immunoglobulin heavy variable 3-30, IGKV2D-30  -  immunoglobulin kappa variable 2d-30, IGHV3-23  -  immunoglobulin heavy variable 3-23, IGKV1D-12  -  immunoglobulin kappa variable 1d-12, IGLV1-51  -  immunoglobulin lambda variable 1-51, IGKV1-5  -  immunoglobulin kappa variable 1-5, IGLV1-47  -  immunoglobulin lambda variable 1-47, IGLV1-44  -  immunoglobulin lambda variable 1-44, IGLV1-40  -  immunoglobulin lambda variable 1-40, IGLV2-23  -  immunoglobulin lambda variable 2-23, IGHV3-53  -  immunoglobulin heavy variable 3-53, IGLV2-11  -  immunoglobulin lambda variable 2-11, IGLV2-14  -  immunoglobulin lambda variable 2-14, IGLV2-8  -  immunoglobulin lambda variable 2-8, IGHV3-48  -  immunoglobulin heavy variable 3-48, IGKV1-17  -  immunoglobulin kappa variable 1-17, IGKV1-16  -  immunoglobulin kappa variable 1-16, IGHV4-34  -  immunoglobulin heavy variable 4-34, IGKV1-12  -  immunoglobulin kappa variable 1-12, IGKV1-39  -  immunoglobulin kappa variable 1-39 (gene/pseudogene), IGLC7  -  immunoglobulin lambda constant 7, IGLV3-25  -  immunoglobulin lambda variable 3-25, IGKC  -  immunoglobulin kappa constant, IGHV4-59  -  immunoglobulin heavy variable 4-59, IGHV4-39  -  immunoglobulin heavy variable 4-39, IGLV3-1  -  immunoglobulin lambda variable 3-1, IGLC3  -  immunoglobulin lambda constant 3 (kern-oz+ marker), IGLC2  -  immunoglobulin lambda constant 2 (kern-oz- marker), IGLC6  -  immunoglobulin lambda constant 6 (kern+oz- marker, gene/pseudogene), IGLV3-19  -  immunoglobulin lambda variable 3-19, IGLV7-43  -  immunoglobulin lambda variable 7-43, IGLV6-57  -  immunoglobulin lambda variable 6-57, IGHG2  -  immunoglobulin heavy constant gamma 2 (g2m marker), WIPF3  -  was/wasl interacting protein family, member 3, IGHG1  -  immunoglobulin heavy constant gamma 1 (g1m marker), IGHG4  -  immunoglobulin heavy constant gamma 4 (g4m marker), IGHG3  -  immunoglobulin heavy constant gamma 3 (g3m marker)]
GO:0038094	Fc-gamma receptor signaling pathway	5.25E-43	4.58E-40	12.34	13586	121	464	51	[IGKV3D-20  -  immunoglobulin kappa variable 3d-20, IGKV2-28  -  immunoglobulin kappa variable 2-28, IGHV3-11  -  immunoglobulin heavy variable 3-11 (gene/pseudogene), IGHV3-7  -  immunoglobulin heavy variable 3-7, IGKV3D-11  -  immunoglobulin kappa variable 3d-11, IGHV2-5  -  immunoglobulin heavy variable 2-5, IGKV3-15  -  immunoglobulin kappa variable 3-15, IGKV3-20  -  immunoglobulin kappa variable 3-20, IGKV2-30  -  immunoglobulin kappa variable 2-30, IGHV1-69  -  immunoglobulin heavy variable 1-69, IGKV4-1  -  immunoglobulin kappa variable 4-1, IGHV3-33  -  immunoglobulin heavy variable 3-33, IGKV1D-39  -  immunoglobulin kappa variable 1d-39, IGKV2D-28  -  immunoglobulin kappa variable 2d-28, IGHV3-30  -  immunoglobulin heavy variable 3-30, IGKV2D-30  -  immunoglobulin kappa variable 2d-30, IGHV3-23  -  immunoglobulin heavy variable 3-23, IGKV1D-12  -  immunoglobulin kappa variable 1d-12, IGLV1-51  -  immunoglobulin lambda variable 1-51, IGKV1-5  -  immunoglobulin kappa variable 1-5, IGLV1-47  -  immunoglobulin lambda variable 1-47, IGLV1-44  -  immunoglobulin lambda variable 1-44, IGLV1-40  -  immunoglobulin lambda variable 1-40, IGLV2-23  -  immunoglobulin lambda variable 2-23, IGHV3-53  -  immunoglobulin heavy variable 3-53, IGLV2-11  -  immunoglobulin lambda variable 2-11, IGLV2-14  -  immunoglobulin lambda variable 2-14, IGLV2-8  -  immunoglobulin lambda variable 2-8, IGHV3-48  -  immunoglobulin heavy variable 3-48, IGKV1-17  -  immunoglobulin kappa variable 1-17, IGKV1-16  -  immunoglobulin kappa variable 1-16, IGHV4-34  -  immunoglobulin heavy variable 4-34, IGKV1-12  -  immunoglobulin kappa variable 1-12, IGKV1-39  -  immunoglobulin kappa variable 1-39 (gene/pseudogene), IGLC7  -  immunoglobulin lambda constant 7, IGLV3-25  -  immunoglobulin lambda variable 3-25, IGKC  -  immunoglobulin kappa constant, IGHV4-59  -  immunoglobulin heavy variable 4-59, IGHV4-39  -  immunoglobulin heavy variable 4-39, IGLV3-1  -  immunoglobulin lambda variable 3-1, IGLC3  -  immunoglobulin lambda constant 3 (kern-oz+ marker), IGLC2  -  immunoglobulin lambda constant 2 (kern-oz- marker), IGLC6  -  immunoglobulin lambda constant 6 (kern+oz- marker, gene/pseudogene), IGLV3-19  -  immunoglobulin lambda variable 3-19, IGLV7-43  -  immunoglobulin lambda variable 7-43, IGLV6-57  -  immunoglobulin lambda variable 6-57, IGHG2  -  immunoglobulin heavy constant gamma 2 (g2m marker), WIPF3  -  was/wasl interacting protein family, member 3, IGHG1  -  immunoglobulin heavy constant gamma 1 (g1m marker), IGHG4  -  immunoglobulin heavy constant gamma 4 (g4m marker), IGHG3  -  immunoglobulin heavy constant gamma 3 (g3m marker)]
GO:0070613	regulation of protein processing	1.33E-41	1.10E-38	11.36	13586	134	464	52	[IGKV3D-20  -  immunoglobulin kappa variable 3d-20, IGKV2-28  -  immunoglobulin kappa variable 2-28, IGHV3-11  -  immunoglobulin heavy variable 3-11 (gene/pseudogene), IGHV3-7  -  immunoglobulin heavy variable 3-7, IGKV3D-11  -  immunoglobulin kappa variable 3d-11, IGKV3-15  -  immunoglobulin kappa variable 3-15, IGHV2-5  -  immunoglobulin heavy variable 2-5, IGKV3-20  -  immunoglobulin kappa variable 3-20, IGKV2-30  -  immunoglobulin kappa variable 2-30, IGHV1-69  -  immunoglobulin heavy variable 1-69, IGHV3-33  -  immunoglobulin heavy variable 3-33, IGKV4-1  -  immunoglobulin kappa variable 4-1, IGKV1D-39  -  immunoglobulin kappa variable 1d-39, IGKV2D-28  -  immunoglobulin kappa variable 2d-28, IGHV3-30  -  immunoglobulin heavy variable 3-30, IGKV2D-30  -  immunoglobulin kappa variable 2d-30, IGHV3-23  -  immunoglobulin heavy variable 3-23, IGKV1D-12  -  immunoglobulin kappa variable 1d-12, ENO1  -  enolase 1, (alpha), IGLV1-51  -  immunoglobulin lambda variable 1-51, IGKV1-5  -  immunoglobulin kappa variable 1-5, IGLV1-47  -  immunoglobulin lambda variable 1-47, IGLV1-44  -  immunoglobulin lambda variable 1-44, IGLV1-40  -  immunoglobulin lambda variable 1-40, IGLV2-23  -  immunoglobulin lambda variable 2-23, IGHV3-53  -  immunoglobulin heavy variable 3-53, IGLV2-11  -  immunoglobulin lambda variable 2-11, IGLV2-14  -  immunoglobulin lambda variable 2-14, IGLV2-8  -  immunoglobulin lambda variable 2-8, IGHV3-48  -  immunoglobulin heavy variable 3-48, IGKV1-17  -  immunoglobulin kappa variable 1-17, IGHV4-34  -  immunoglobulin heavy variable 4-34, IGKV1-16  -  immunoglobulin kappa variable 1-16, IGKV1-12  -  immunoglobulin kappa variable 1-12, IGKV1-39  -  immunoglobulin kappa variable 1-39 (gene/pseudogene), IGLC7  -  immunoglobulin lambda constant 7, IGLV3-25  -  immunoglobulin lambda variable 3-25, IGKC  -  immunoglobulin kappa constant, IGHV4-59  -  immunoglobulin heavy variable 4-59, IGHV4-39  -  immunoglobulin heavy variable 4-39, IGLV3-1  -  immunoglobulin lambda variable 3-1, IGLC3  -  immunoglobulin lambda constant 3 (kern-oz+ marker), IGLC2  -  immunoglobulin lambda constant 2 (kern-oz- marker), IGLC6  -  immunoglobulin lambda constant 6 (kern+oz- marker, gene/pseudogene), IGLV3-19  -  immunoglobulin lambda variable 3-19, C3  -  complement component 3, IGLV7-43  -  immunoglobulin lambda variable 7-43, IGLV6-57  -  immunoglobulin lambda variable 6-57, IGHG2  -  immunoglobulin heavy constant gamma 2 (g2m marker), IGHG1  -  immunoglobulin heavy constant gamma 1 (g1m marker), IGHG4  -  immunoglobulin heavy constant gamma 4 (g4m marker), IGHG3  -  immunoglobulin heavy constant gamma 3 (g3m marker)]
GO:1903317	regulation of protein maturation	2.10E-41	1.64E-38	11.28	13586	135	464	52	[IGKV3D-20  -  immunoglobulin kappa variable 3d-20, IGKV2-28  -  immunoglobulin kappa variable 2-28, IGHV3-11  -  immunoglobulin heavy variable 3-11 (gene/pseudogene), IGHV3-7  -  immunoglobulin heavy variable 3-7, IGKV3D-11  -  immunoglobulin kappa variable 3d-11, IGKV3-15  -  immunoglobulin kappa variable 3-15, IGHV2-5  -  immunoglobulin heavy variable 2-5, IGKV3-20  -  immunoglobulin kappa variable 3-20, IGKV2-30  -  immunoglobulin kappa variable 2-30, IGHV1-69  -  immunoglobulin heavy variable 1-69, IGHV3-33  -  immunoglobulin heavy variable 3-33, IGKV4-1  -  immunoglobulin kappa variable 4-1, IGKV1D-39  -  immunoglobulin kappa variable 1d-39, IGKV2D-28  -  immunoglobulin kappa variable 2d-28, IGHV3-30  -  immunoglobulin heavy variable 3-30, IGKV2D-30  -  immunoglobulin kappa variable 2d-30, IGHV3-23  -  immunoglobulin heavy variable 3-23, IGKV1D-12  -  immunoglobulin kappa variable 1d-12, ENO1  -  enolase 1, (alpha), IGLV1-51  -  immunoglobulin lambda variable 1-51, IGKV1-5  -  immunoglobulin kappa variable 1-5, IGLV1-47  -  immunoglobulin lambda variable 1-47, IGLV1-44  -  immunoglobulin lambda variable 1-44, IGLV1-40  -  immunoglobulin lambda variable 1-40, IGLV2-23  -  immunoglobulin lambda variable 2-23, IGHV3-53  -  immunoglobulin heavy variable 3-53, IGLV2-11  -  immunoglobulin lambda variable 2-11, IGLV2-14  -  immunoglobulin lambda variable 2-14, IGLV2-8  -  immunoglobulin lambda variable 2-8, IGHV3-48  -  immunoglobulin heavy variable 3-48, IGKV1-17  -  immunoglobulin kappa variable 1-17, IGKV1-16  -  immunoglobulin kappa variable 1-16, IGHV4-34  -  immunoglobulin heavy variable 4-34, IGKV1-12  -  immunoglobulin kappa variable 1-12, IGKV1-39  -  immunoglobulin kappa variable 1-39 (gene/pseudogene), IGLC7  -  immunoglobulin lambda constant 7, IGLV3-25  -  immunoglobulin lambda variable 3-25, IGKC  -  immunoglobulin kappa constant, IGHV4-59  -  immunoglobulin heavy variable 4-59, IGHV4-39  -  immunoglobulin heavy variable 4-39, IGLV3-1  -  immunoglobulin lambda variable 3-1, IGLC3  -  immunoglobulin lambda constant 3 (kern-oz+ marker), IGLC2  -  immunoglobulin lambda constant 2 (kern-oz- marker), IGLC6  -  immunoglobulin lambda constant 6 (kern+oz- marker, gene/pseudogene), IGLV3-19  -  immunoglobulin lambda variable 3-19, C3  -  complement component 3, IGLV7-43  -  immunoglobulin lambda variable 7-43, IGLV6-57  -  immunoglobulin lambda variable 6-57, IGHG2  -  immunoglobulin heavy constant gamma 2 (g2m marker), IGHG1  -  immunoglobulin heavy constant gamma 1 (g1m marker), IGHG4  -  immunoglobulin heavy constant gamma 4 (g4m marker), IGHG3  -  immunoglobulin heavy constant gamma 3 (g3m marker)]
GO:0002429	immune response-activating cell surface receptor signaling pathway	2.29E-41	1.70E-38	6.6	13586	337	464	76	[IGKV3D-20  -  immunoglobulin kappa variable 3d-20, IGKV2-28  -  immunoglobulin kappa variable 2-28, IGHV3-15  -  immunoglobulin heavy variable 3-15, IGHV3-11  -  immunoglobulin heavy variable 3-11 (gene/pseudogene), IGHV3-7  -  immunoglobulin heavy variable 3-7, IGKV3D-11  -  immunoglobulin kappa variable 3d-11, IGHV2-26  -  immunoglobulin heavy variable 2-26, IGKV3-15  -  immunoglobulin kappa variable 3-15, IGHV2-5  -  immunoglobulin heavy variable 2-5, IGKV3-20  -  immunoglobulin kappa variable 3-20, IGKV2-30  -  immunoglobulin kappa variable 2-30, IGHV1-69  -  immunoglobulin heavy variable 1-69, IGHV3-33  -  immunoglobulin heavy variable 3-33, IGKV4-1  -  immunoglobulin kappa variable 4-1, IGKV1D-39  -  immunoglobulin kappa variable 1d-39, IGHV3-30  -  immunoglobulin heavy variable 3-30, IGKV2D-28  -  immunoglobulin kappa variable 2d-28, IGKV2D-30  -  immunoglobulin kappa variable 2d-30, IGHV3-23  -  immunoglobulin heavy variable 3-23, CD79A  -  cd79a molecule, immunoglobulin-associated alpha, IGKV1D-12  -  immunoglobulin kappa variable 1d-12, MUC16  -  mucin 16, cell surface associated, IGHV3-21  -  immunoglobulin heavy variable 3-21, IGHV3-20  -  immunoglobulin heavy variable 3-20, IGLV1-51  -  immunoglobulin lambda variable 1-51, IGHV3-64  -  immunoglobulin heavy variable 3-64, IGKV1-5  -  immunoglobulin kappa variable 1-5, IGLV1-47  -  immunoglobulin lambda variable 1-47, IGHV3-66  -  immunoglobulin heavy variable 3-66, IGLV1-44  -  immunoglobulin lambda variable 1-44, IGLV1-40  -  immunoglobulin lambda variable 1-40, IGHV3-49  -  immunoglobulin heavy variable 3-49, IGLV2-23  -  immunoglobulin lambda variable 2-23, IGHV3-53  -  immunoglobulin heavy variable 3-53, IGLV2-11  -  immunoglobulin lambda variable 2-11, IGLV2-14  -  immunoglobulin lambda variable 2-14, CARD9  -  caspase recruitment domain family, member 9, IGLV2-8  -  immunoglobulin lambda variable 2-8, IGHV3-48  -  immunoglobulin heavy variable 3-48, IGKV1-17  -  immunoglobulin kappa variable 1-17, IGKV1-16  -  immunoglobulin kappa variable 1-16, IGHV4-34  -  immunoglobulin heavy variable 4-34, IGHV4-31  -  immunoglobulin heavy variable 4-31, IGKV1-12  -  immunoglobulin kappa variable 1-12, IGHV4-4  -  immunoglobulin heavy variable 4-4, IGHV4-28  -  immunoglobulin heavy variable 4-28, IGKV1-39  -  immunoglobulin kappa variable 1-39 (gene/pseudogene), IGHV3-72  -  immunoglobulin heavy variable 3-72, IGHV3-74  -  immunoglobulin heavy variable 3-74, IGLC7  -  immunoglobulin lambda constant 7, IGHV3-73  -  immunoglobulin heavy variable 3-73, IGHM  -  immunoglobulin heavy constant mu, MUC5B  -  mucin 5b, oligomeric mucus/gel-forming, IGLV3-25  -  immunoglobulin lambda variable 3-25, IGHV6-1  -  immunoglobulin heavy variable 6-1, IGKC  -  immunoglobulin kappa constant, IGHV4-59  -  immunoglobulin heavy variable 4-59, IGHV4-61  -  immunoglobulin heavy variable 4-61, IGHV4-39  -  immunoglobulin heavy variable 4-39, IGHV5-51  -  immunoglobulin heavy variable 5-51, IGLV3-1  -  immunoglobulin lambda variable 3-1, IGLC3  -  immunoglobulin lambda constant 3 (kern-oz+ marker), IGLC2  -  immunoglobulin lambda constant 2 (kern-oz- marker), IGLC6  -  immunoglobulin lambda constant 6 (kern+oz- marker, gene/pseudogene), IGLV3-19  -  immunoglobulin lambda variable 3-19, IGLL5  -  immunoglobulin lambda-like polypeptide 5, IGHA1  -  immunoglobulin heavy constant alpha 1, IGLV7-43  -  immunoglobulin lambda variable 7-43, IGLV6-57  -  immunoglobulin lambda variable 6-57, IGHV1-3  -  immunoglobulin heavy variable 1-3, IGHA2  -  immunoglobulin heavy constant alpha 2 (a2m marker), IGHG2  -  immunoglobulin heavy constant gamma 2 (g2m marker), WIPF3  -  was/wasl interacting protein family, member 3, IGHG1  -  immunoglobulin heavy constant gamma 1 (g1m marker), IGHG4  -  immunoglobulin heavy constant gamma 4 (g4m marker), IGHG3  -  immunoglobulin heavy constant gamma 3 (g3m marker)]
GO:0006911	phagocytosis, engulfment	5.87E-41	4.15E-38	15.57	13586	79	464	42	[IGHM  -  immunoglobulin heavy constant mu, IGHV6-1  -  immunoglobulin heavy variable 6-1, IGHV3-15  -  immunoglobulin heavy variable 3-15, IGKC  -  immunoglobulin kappa constant, IGHV3-11  -  immunoglobulin heavy variable 3-11 (gene/pseudogene), IGHV3-7  -  immunoglobulin heavy variable 3-7, IGHV4-59  -  immunoglobulin heavy variable 4-59, IGHV2-26  -  immunoglobulin heavy variable 2-26, IGHV4-61  -  immunoglobulin heavy variable 4-61, IGHV4-39  -  immunoglobulin heavy variable 4-39, IGHV2-5  -  immunoglobulin heavy variable 2-5, IGHV5-51  -  immunoglobulin heavy variable 5-51, IGHV1-69  -  immunoglobulin heavy variable 1-69, IGLC3  -  immunoglobulin lambda constant 3 (kern-oz+ marker), IGLC2  -  immunoglobulin lambda constant 2 (kern-oz- marker), IGHV3-33  -  immunoglobulin heavy variable 3-33, IGLC6  -  immunoglobulin lambda constant 6 (kern+oz- marker, gene/pseudogene), IGHV3-30  -  immunoglobulin heavy variable 3-30, IGHV3-23  -  immunoglobulin heavy variable 3-23, IGHV3-21  -  immunoglobulin heavy variable 3-21, IGHV3-20  -  immunoglobulin heavy variable 3-20, IGHV3-64  -  immunoglobulin heavy variable 3-64, IGLL5  -  immunoglobulin lambda-like polypeptide 5, IGHV3-66  -  immunoglobulin heavy variable 3-66, IGHV3-49  -  immunoglobulin heavy variable 3-49, IGHV3-53  -  immunoglobulin heavy variable 3-53, IGHV3-48  -  immunoglobulin heavy variable 3-48, IGHA1  -  immunoglobulin heavy constant alpha 1, IGHV4-34  -  immunoglobulin heavy variable 4-34, IGHV4-31  -  immunoglobulin heavy variable 4-31, IGHV4-4  -  immunoglobulin heavy variable 4-4, IGHV1-3  -  immunoglobulin heavy variable 1-3, IGHA2  -  immunoglobulin heavy constant alpha 2 (a2m marker), IGHV4-28  -  immunoglobulin heavy variable 4-28, IGHG2  -  immunoglobulin heavy constant gamma 2 (g2m marker), IGHG1  -  immunoglobulin heavy constant gamma 1 (g1m marker), IGHV3-72  -  immunoglobulin heavy variable 3-72, IGHG4  -  immunoglobulin heavy constant gamma 4 (g4m marker), IGHV3-74  -  immunoglobulin heavy variable 3-74, IGHG3  -  immunoglobulin heavy constant gamma 3 (g3m marker), IGLC7  -  immunoglobulin lambda constant 7, IGHV3-73  -  immunoglobulin heavy variable 3-73]
GO:0002768	immune response-regulating cell surface receptor signaling pathway	6.93E-40	4.68E-37	6.21	13586	363	464	77	[IGKV3D-20  -  immunoglobulin kappa variable 3d-20, IGKV2-28  -  immunoglobulin kappa variable 2-28, IGHV3-15  -  immunoglobulin heavy variable 3-15, IGHV3-11  -  immunoglobulin heavy variable 3-11 (gene/pseudogene), IGHV3-7  -  immunoglobulin heavy variable 3-7, IGKV3D-11  -  immunoglobulin kappa variable 3d-11, IGHV2-26  -  immunoglobulin heavy variable 2-26, IGHV2-5  -  immunoglobulin heavy variable 2-5, IGKV3-15  -  immunoglobulin kappa variable 3-15, IGKV3-20  -  immunoglobulin kappa variable 3-20, IGKV2-30  -  immunoglobulin kappa variable 2-30, IGHV1-69  -  immunoglobulin heavy variable 1-69, IGKV4-1  -  immunoglobulin kappa variable 4-1, IGHV3-33  -  immunoglobulin heavy variable 3-33, IGKV1D-39  -  immunoglobulin kappa variable 1d-39, IGHV3-30  -  immunoglobulin heavy variable 3-30, IGKV2D-28  -  immunoglobulin kappa variable 2d-28, IGKV2D-30  -  immunoglobulin kappa variable 2d-30, IGHV3-23  -  immunoglobulin heavy variable 3-23, CD79A  -  cd79a molecule, immunoglobulin-associated alpha, IGKV1D-12  -  immunoglobulin kappa variable 1d-12, MUC16  -  mucin 16, cell surface associated, IGHV3-21  -  immunoglobulin heavy variable 3-21, IGHV3-20  -  immunoglobulin heavy variable 3-20, IGLV1-51  -  immunoglobulin lambda variable 1-51, IGHV3-64  -  immunoglobulin heavy variable 3-64, IGKV1-5  -  immunoglobulin kappa variable 1-5, IGLV1-47  -  immunoglobulin lambda variable 1-47, IGHV3-66  -  immunoglobulin heavy variable 3-66, IGLV1-44  -  immunoglobulin lambda variable 1-44, IGLV1-40  -  immunoglobulin lambda variable 1-40, IGHV3-49  -  immunoglobulin heavy variable 3-49, IGLV2-23  -  immunoglobulin lambda variable 2-23, IGHV3-53  -  immunoglobulin heavy variable 3-53, IGLV2-11  -  immunoglobulin lambda variable 2-11, IGLV2-14  -  immunoglobulin lambda variable 2-14, CARD9  -  caspase recruitment domain family, member 9, IGLV2-8  -  immunoglobulin lambda variable 2-8, IGHV3-48  -  immunoglobulin heavy variable 3-48, IGKV1-17  -  immunoglobulin kappa variable 1-17, IGKV1-16  -  immunoglobulin kappa variable 1-16, IGHV4-34  -  immunoglobulin heavy variable 4-34, IGHV4-31  -  immunoglobulin heavy variable 4-31, IGHV4-4  -  immunoglobulin heavy variable 4-4, IGKV1-12  -  immunoglobulin kappa variable 1-12, IGHV4-28  -  immunoglobulin heavy variable 4-28, IGKV1-39  -  immunoglobulin kappa variable 1-39 (gene/pseudogene), IGHV3-72  -  immunoglobulin heavy variable 3-72, IGHV3-74  -  immunoglobulin heavy variable 3-74, IGLC7  -  immunoglobulin lambda constant 7, IGHV3-73  -  immunoglobulin heavy variable 3-73, IGHM  -  immunoglobulin heavy constant mu, MUC5B  -  mucin 5b, oligomeric mucus/gel-forming, IGLV3-25  -  immunoglobulin lambda variable 3-25, IGHV6-1  -  immunoglobulin heavy variable 6-1, IGKC  -  immunoglobulin kappa constant, IGHV4-59  -  immunoglobulin heavy variable 4-59, IGHV4-61  -  immunoglobulin heavy variable 4-61, IGHV4-39  -  immunoglobulin heavy variable 4-39, IGHV5-51  -  immunoglobulin heavy variable 5-51, IGLV3-1  -  immunoglobulin lambda variable 3-1, IGLC3  -  immunoglobulin lambda constant 3 (kern-oz+ marker), IGLC2  -  immunoglobulin lambda constant 2 (kern-oz- marker), IGLC6  -  immunoglobulin lambda constant 6 (kern+oz- marker, gene/pseudogene), IGLV3-19  -  immunoglobulin lambda variable 3-19, IGLL5  -  immunoglobulin lambda-like polypeptide 5, IGHA1  -  immunoglobulin heavy constant alpha 1, IGLV7-43  -  immunoglobulin lambda variable 7-43, IGLV6-57  -  immunoglobulin lambda variable 6-57, IGHV1-3  -  immunoglobulin heavy variable 1-3, IGHA2  -  immunoglobulin heavy constant alpha 2 (a2m marker), IGHG2  -  immunoglobulin heavy constant gamma 2 (g2m marker), WIPF3  -  was/wasl interacting protein family, member 3, IGHG1  -  immunoglobulin heavy constant gamma 1 (g1m marker), PIGR  -  polymeric immunoglobulin receptor, IGHG4  -  immunoglobulin heavy constant gamma 4 (g4m marker), IGHG3  -  immunoglobulin heavy constant gamma 3 (g3m marker)]
GO:0099024	plasma membrane invagination	1.24E-38	8.02E-36	14.14	13586	87	464	42	[IGHM  -  immunoglobulin heavy constant mu, IGHV6-1  -  immunoglobulin heavy variable 6-1, IGHV3-15  -  immunoglobulin heavy variable 3-15, IGKC  -  immunoglobulin kappa constant, IGHV3-11  -  immunoglobulin heavy variable 3-11 (gene/pseudogene), IGHV3-7  -  immunoglobulin heavy variable 3-7, IGHV4-59  -  immunoglobulin heavy variable 4-59, IGHV2-26  -  immunoglobulin heavy variable 2-26, IGHV4-61  -  immunoglobulin heavy variable 4-61, IGHV4-39  -  immunoglobulin heavy variable 4-39, IGHV2-5  -  immunoglobulin heavy variable 2-5, IGHV5-51  -  immunoglobulin heavy variable 5-51, IGHV1-69  -  immunoglobulin heavy variable 1-69, IGLC3  -  immunoglobulin lambda constant 3 (kern-oz+ marker), IGLC2  -  immunoglobulin lambda constant 2 (kern-oz- marker), IGHV3-33  -  immunoglobulin heavy variable 3-33, IGLC6  -  immunoglobulin lambda constant 6 (kern+oz- marker, gene/pseudogene), IGHV3-30  -  immunoglobulin heavy variable 3-30, IGHV3-23  -  immunoglobulin heavy variable 3-23, IGHV3-21  -  immunoglobulin heavy variable 3-21, IGHV3-20  -  immunoglobulin heavy variable 3-20, IGHV3-64  -  immunoglobulin heavy variable 3-64, IGLL5  -  immunoglobulin lambda-like polypeptide 5, IGHV3-66  -  immunoglobulin heavy variable 3-66, IGHV3-49  -  immunoglobulin heavy variable 3-49, IGHV3-53  -  immunoglobulin heavy variable 3-53, IGHV3-48  -  immunoglobulin heavy variable 3-48, IGHA1  -  immunoglobulin heavy constant alpha 1, IGHV4-34  -  immunoglobulin heavy variable 4-34, IGHV4-31  -  immunoglobulin heavy variable 4-31, IGHV4-4  -  immunoglobulin heavy variable 4-4, IGHV1-3  -  immunoglobulin heavy variable 1-3, IGHA2  -  immunoglobulin heavy constant alpha 2 (a2m marker), IGHV4-28  -  immunoglobulin heavy variable 4-28, IGHG2  -  immunoglobulin heavy constant gamma 2 (g2m marker), IGHG1  -  immunoglobulin heavy constant gamma 1 (g1m marker), IGHV3-72  -  immunoglobulin heavy variable 3-72, IGHG4  -  immunoglobulin heavy constant gamma 4 (g4m marker), IGHV3-74  -  immunoglobulin heavy variable 3-74, IGHG3  -  immunoglobulin heavy constant gamma 3 (g3m marker), IGLC7  -  immunoglobulin lambda constant 7, IGHV3-73  -  immunoglobulin heavy variable 3-73]
GO:0010324	membrane invagination	7.65E-37	4.73E-34	13.08	13586	94	464	42	[IGHM  -  immunoglobulin heavy constant mu, IGHV6-1  -  immunoglobulin heavy variable 6-1, IGHV3-15  -  immunoglobulin heavy variable 3-15, IGKC  -  immunoglobulin kappa constant, IGHV3-11  -  immunoglobulin heavy variable 3-11 (gene/pseudogene), IGHV3-7  -  immunoglobulin heavy variable 3-7, IGHV4-59  -  immunoglobulin heavy variable 4-59, IGHV2-26  -  immunoglobulin heavy variable 2-26, IGHV4-61  -  immunoglobulin heavy variable 4-61, IGHV4-39  -  immunoglobulin heavy variable 4-39, IGHV2-5  -  immunoglobulin heavy variable 2-5, IGHV5-51  -  immunoglobulin heavy variable 5-51, IGHV1-69  -  immunoglobulin heavy variable 1-69, IGLC3  -  immunoglobulin lambda constant 3 (kern-oz+ marker), IGLC2  -  immunoglobulin lambda constant 2 (kern-oz- marker), IGHV3-33  -  immunoglobulin heavy variable 3-33, IGLC6  -  immunoglobulin lambda constant 6 (kern+oz- marker, gene/pseudogene), IGHV3-30  -  immunoglobulin heavy variable 3-30, IGHV3-23  -  immunoglobulin heavy variable 3-23, IGHV3-21  -  immunoglobulin heavy variable 3-21, IGHV3-20  -  immunoglobulin heavy variable 3-20, IGHV3-64  -  immunoglobulin heavy variable 3-64, IGLL5  -  immunoglobulin lambda-like polypeptide 5, IGHV3-66  -  immunoglobulin heavy variable 3-66, IGHV3-49  -  immunoglobulin heavy variable 3-49, IGHV3-53  -  immunoglobulin heavy variable 3-53, IGHV3-48  -  immunoglobulin heavy variable 3-48, IGHA1  -  immunoglobulin heavy constant alpha 1, IGHV4-34  -  immunoglobulin heavy variable 4-34, IGHV4-31  -  immunoglobulin heavy variable 4-31, IGHV4-4  -  immunoglobulin heavy variable 4-4, IGHV1-3  -  immunoglobulin heavy variable 1-3, IGHA2  -  immunoglobulin heavy constant alpha 2 (a2m marker), IGHV4-28  -  immunoglobulin heavy variable 4-28, IGHG2  -  immunoglobulin heavy constant gamma 2 (g2m marker), IGHG1  -  immunoglobulin heavy constant gamma 1 (g1m marker), IGHV3-72  -  immunoglobulin heavy variable 3-72, IGHG4  -  immunoglobulin heavy constant gamma 4 (g4m marker), IGHV3-74  -  immunoglobulin heavy variable 3-74, IGHG3  -  immunoglobulin heavy constant gamma 3 (g3m marker), IGLC7  -  immunoglobulin lambda constant 7, IGHV3-73  -  immunoglobulin heavy variable 3-73]
GO:0002757	immune response-activating signal transduction	8.58E-37	5.10E-34	5.48	13586	422	464	79	[IGKV3D-20  -  immunoglobulin kappa variable 3d-20, IGKV2-28  -  immunoglobulin kappa variable 2-28, IGHV3-15  -  immunoglobulin heavy variable 3-15, IGHV3-11  -  immunoglobulin heavy variable 3-11 (gene/pseudogene), IGHV3-7  -  immunoglobulin heavy variable 3-7, IGKV3D-11  -  immunoglobulin kappa variable 3d-11, IGHV2-26  -  immunoglobulin heavy variable 2-26, IGKV3-15  -  immunoglobulin kappa variable 3-15, IGHV2-5  -  immunoglobulin heavy variable 2-5, IGKV3-20  -  immunoglobulin kappa variable 3-20, IGKV2-30  -  immunoglobulin kappa variable 2-30, IGHV1-69  -  immunoglobulin heavy variable 1-69, IGKV4-1  -  immunoglobulin kappa variable 4-1, IGHV3-33  -  immunoglobulin heavy variable 3-33, IGKV1D-39  -  immunoglobulin kappa variable 1d-39, TANK  -  traf family member-associated nfkb activator, IGHV3-30  -  immunoglobulin heavy variable 3-30, IGKV2D-28  -  immunoglobulin kappa variable 2d-28, IGKV2D-30  -  immunoglobulin kappa variable 2d-30, CD79A  -  cd79a molecule, immunoglobulin-associated alpha, IGHV3-23  -  immunoglobulin heavy variable 3-23, IGKV1D-12  -  immunoglobulin kappa variable 1d-12, MUC16  -  mucin 16, cell surface associated, IGHV3-21  -  immunoglobulin heavy variable 3-21, IGHV3-20  -  immunoglobulin heavy variable 3-20, IGLV1-51  -  immunoglobulin lambda variable 1-51, IGKV1-5  -  immunoglobulin kappa variable 1-5, IGHV3-64  -  immunoglobulin heavy variable 3-64, IGLV1-47  -  immunoglobulin lambda variable 1-47, IGHV3-66  -  immunoglobulin heavy variable 3-66, IGLV1-44  -  immunoglobulin lambda variable 1-44, IGLV1-40  -  immunoglobulin lambda variable 1-40, IGHV3-49  -  immunoglobulin heavy variable 3-49, IGHV3-53  -  immunoglobulin heavy variable 3-53, IGLV2-23  -  immunoglobulin lambda variable 2-23, IGLV2-11  -  immunoglobulin lambda variable 2-11, IGLV2-14  -  immunoglobulin lambda variable 2-14, CARD9  -  caspase recruitment domain family, member 9, IGHV3-48  -  immunoglobulin heavy variable 3-48, IGLV2-8  -  immunoglobulin lambda variable 2-8, IGKV1-17  -  immunoglobulin kappa variable 1-17, IGKV1-16  -  immunoglobulin kappa variable 1-16, IGHV4-34  -  immunoglobulin heavy variable 4-34, IGHV4-31  -  immunoglobulin heavy variable 4-31, IGKV1-12  -  immunoglobulin kappa variable 1-12, IGHV4-4  -  immunoglobulin heavy variable 4-4, IGHV4-28  -  immunoglobulin heavy variable 4-28, IGKV1-39  -  immunoglobulin kappa variable 1-39 (gene/pseudogene), IGHV3-72  -  immunoglobulin heavy variable 3-72, IGHV3-74  -  immunoglobulin heavy variable 3-74, C1orf106  -  chromosome 1 open reading frame 106, IGHV3-73  -  immunoglobulin heavy variable 3-73, IGLC7  -  immunoglobulin lambda constant 7, IGHM  -  immunoglobulin heavy constant mu, MUC5B  -  mucin 5b, oligomeric mucus/gel-forming, IGLV3-25  -  immunoglobulin lambda variable 3-25, IGHV6-1  -  immunoglobulin heavy variable 6-1, IGKC  -  immunoglobulin kappa constant, IGHV4-59  -  immunoglobulin heavy variable 4-59, IGHV4-61  -  immunoglobulin heavy variable 4-61, IGHV4-39  -  immunoglobulin heavy variable 4-39, IGHV5-51  -  immunoglobulin heavy variable 5-51, IGLV3-1  -  immunoglobulin lambda variable 3-1, IGLC3  -  immunoglobulin lambda constant 3 (kern-oz+ marker), IGLC2  -  immunoglobulin lambda constant 2 (kern-oz- marker), IGLC6  -  immunoglobulin lambda constant 6 (kern+oz- marker, gene/pseudogene), IGLV3-19  -  immunoglobulin lambda variable 3-19, TLR10  -  toll-like receptor 10, IGLL5  -  immunoglobulin lambda-like polypeptide 5, IGHA1  -  immunoglobulin heavy constant alpha 1, IGLV7-43  -  immunoglobulin lambda variable 7-43, IGLV6-57  -  immunoglobulin lambda variable 6-57, IGHV1-3  -  immunoglobulin heavy variable 1-3, IGHA2  -  immunoglobulin heavy constant alpha 2 (a2m marker), IGHG2  -  immunoglobulin heavy constant gamma 2 (g2m marker), WIPF3  -  was/wasl interacting protein family, member 3, IGHG1  -  immunoglobulin heavy constant gamma 1 (g1m marker), IGHG4  -  immunoglobulin heavy constant gamma 4 (g4m marker), IGHG3  -  immunoglobulin heavy constant gamma 3 (g3m marker)]
GO:0002764	immune response-regulating signaling pathway	1.42E-35	8.10E-33	5.21	13586	450	464	80	[IGKV3D-20  -  immunoglobulin kappa variable 3d-20, IGKV2-28  -  immunoglobulin kappa variable 2-28, IGHV3-15  -  immunoglobulin heavy variable 3-15, IGHV3-11  -  immunoglobulin heavy variable 3-11 (gene/pseudogene), IGHV3-7  -  immunoglobulin heavy variable 3-7, IGKV3D-11  -  immunoglobulin kappa variable 3d-11, IGHV2-26  -  immunoglobulin heavy variable 2-26, IGKV3-15  -  immunoglobulin kappa variable 3-15, IGHV2-5  -  immunoglobulin heavy variable 2-5, IGKV3-20  -  immunoglobulin kappa variable 3-20, IGKV2-30  -  immunoglobulin kappa variable 2-30, IGHV1-69  -  immunoglobulin heavy variable 1-69, IGKV4-1  -  immunoglobulin kappa variable 4-1, IGHV3-33  -  immunoglobulin heavy variable 3-33, IGKV1D-39  -  immunoglobulin kappa variable 1d-39, TANK  -  traf family member-associated nfkb activator, IGHV3-30  -  immunoglobulin heavy variable 3-30, IGKV2D-28  -  immunoglobulin kappa variable 2d-28, IGKV2D-30  -  immunoglobulin kappa variable 2d-30, CD79A  -  cd79a molecule, immunoglobulin-associated alpha, IGHV3-23  -  immunoglobulin heavy variable 3-23, IGKV1D-12  -  immunoglobulin kappa variable 1d-12, MUC16  -  mucin 16, cell surface associated, IGHV3-21  -  immunoglobulin heavy variable 3-21, IGHV3-20  -  immunoglobulin heavy variable 3-20, IGLV1-51  -  immunoglobulin lambda variable 1-51, IGKV1-5  -  immunoglobulin kappa variable 1-5, IGHV3-64  -  immunoglobulin heavy variable 3-64, IGLV1-47  -  immunoglobulin lambda variable 1-47, IGHV3-66  -  immunoglobulin heavy variable 3-66, IGLV1-44  -  immunoglobulin lambda variable 1-44, IGLV1-40  -  immunoglobulin lambda variable 1-40, IGHV3-49  -  immunoglobulin heavy variable 3-49, IGHV3-53  -  immunoglobulin heavy variable 3-53, IGLV2-23  -  immunoglobulin lambda variable 2-23, IGLV2-11  -  immunoglobulin lambda variable 2-11, IGLV2-14  -  immunoglobulin lambda variable 2-14, CARD9  -  caspase recruitment domain family, member 9, IGHV3-48  -  immunoglobulin heavy variable 3-48, IGLV2-8  -  immunoglobulin lambda variable 2-8, IGKV1-17  -  immunoglobulin kappa variable 1-17, IGKV1-16  -  immunoglobulin kappa variable 1-16, IGHV4-34  -  immunoglobulin heavy variable 4-34, IGHV4-31  -  immunoglobulin heavy variable 4-31, IGKV1-12  -  immunoglobulin kappa variable 1-12, IGHV4-4  -  immunoglobulin heavy variable 4-4, IGHV4-28  -  immunoglobulin heavy variable 4-28, IGKV1-39  -  immunoglobulin kappa variable 1-39 (gene/pseudogene), IGHV3-72  -  immunoglobulin heavy variable 3-72, C1orf106  -  chromosome 1 open reading frame 106, IGHV3-74  -  immunoglobulin heavy variable 3-74, IGHV3-73  -  immunoglobulin heavy variable 3-73, IGLC7  -  immunoglobulin lambda constant 7, IGHM  -  immunoglobulin heavy constant mu, MUC5B  -  mucin 5b, oligomeric mucus/gel-forming, IGLV3-25  -  immunoglobulin lambda variable 3-25, IGHV6-1  -  immunoglobulin heavy variable 6-1, IGKC  -  immunoglobulin kappa constant, IGHV4-59  -  immunoglobulin heavy variable 4-59, IGHV4-61  -  immunoglobulin heavy variable 4-61, IGHV4-39  -  immunoglobulin heavy variable 4-39, IGHV5-51  -  immunoglobulin heavy variable 5-51, IGLV3-1  -  immunoglobulin lambda variable 3-1, IGLC3  -  immunoglobulin lambda constant 3 (kern-oz+ marker), IGLC2  -  immunoglobulin lambda constant 2 (kern-oz- marker), IGLC6  -  immunoglobulin lambda constant 6 (kern+oz- marker, gene/pseudogene), IGLV3-19  -  immunoglobulin lambda variable 3-19, TLR10  -  toll-like receptor 10, IGLL5  -  immunoglobulin lambda-like polypeptide 5, IGHA1  -  immunoglobulin heavy constant alpha 1, IGLV7-43  -  immunoglobulin lambda variable 7-43, IGLV6-57  -  immunoglobulin lambda variable 6-57, IGHV1-3  -  immunoglobulin heavy variable 1-3, IGHA2  -  immunoglobulin heavy constant alpha 2 (a2m marker), IGHG2  -  immunoglobulin heavy constant gamma 2 (g2m marker), WIPF3  -  was/wasl interacting protein family, member 3, IGHG1  -  immunoglobulin heavy constant gamma 1 (g1m marker), PIGR  -  polymeric immunoglobulin receptor, IGHG4  -  immunoglobulin heavy constant gamma 4 (g4m marker), IGHG3  -  immunoglobulin heavy constant gamma 3 (g3m marker)]
GO:0050871	positive regulation of B cell activation	3.53E-34	1.94E-31	11.6	13586	106	464	42	[IGHM  -  immunoglobulin heavy constant mu, IGHV6-1  -  immunoglobulin heavy variable 6-1, IGHV3-15  -  immunoglobulin heavy variable 3-15, IGKC  -  immunoglobulin kappa constant, IGHV3-11  -  immunoglobulin heavy variable 3-11 (gene/pseudogene), IGHV3-7  -  immunoglobulin heavy variable 3-7, IGHV4-59  -  immunoglobulin heavy variable 4-59, IGHV2-26  -  immunoglobulin heavy variable 2-26, IGHV4-61  -  immunoglobulin heavy variable 4-61, IGHV4-39  -  immunoglobulin heavy variable 4-39, IGHV2-5  -  immunoglobulin heavy variable 2-5, IGHV5-51  -  immunoglobulin heavy variable 5-51, IGHV1-69  -  immunoglobulin heavy variable 1-69, IGLC3  -  immunoglobulin lambda constant 3 (kern-oz+ marker), IGLC2  -  immunoglobulin lambda constant 2 (kern-oz- marker), IGHV3-33  -  immunoglobulin heavy variable 3-33, IGLC6  -  immunoglobulin lambda constant 6 (kern+oz- marker, gene/pseudogene), IGHV3-30  -  immunoglobulin heavy variable 3-30, IGHV3-23  -  immunoglobulin heavy variable 3-23, IGHV3-21  -  immunoglobulin heavy variable 3-21, IGHV3-20  -  immunoglobulin heavy variable 3-20, IGHV3-64  -  immunoglobulin heavy variable 3-64, IGLL5  -  immunoglobulin lambda-like polypeptide 5, IGHV3-66  -  immunoglobulin heavy variable 3-66, IGHV3-49  -  immunoglobulin heavy variable 3-49, IGHV3-53  -  immunoglobulin heavy variable 3-53, IGHV3-48  -  immunoglobulin heavy variable 3-48, IGHA1  -  immunoglobulin heavy constant alpha 1, IGHV4-34  -  immunoglobulin heavy variable 4-34, IGHV4-31  -  immunoglobulin heavy variable 4-31, IGHV4-4  -  immunoglobulin heavy variable 4-4, IGHV1-3  -  immunoglobulin heavy variable 1-3, IGHA2  -  immunoglobulin heavy constant alpha 2 (a2m marker), IGHV4-28  -  immunoglobulin heavy variable 4-28, IGHG2  -  immunoglobulin heavy constant gamma 2 (g2m marker), IGHG1  -  immunoglobulin heavy constant gamma 1 (g1m marker), IGHV3-72  -  immunoglobulin heavy variable 3-72, IGHG4  -  immunoglobulin heavy constant gamma 4 (g4m marker), IGHV3-74  -  immunoglobulin heavy variable 3-74, IGHG3  -  immunoglobulin heavy constant gamma 3 (g3m marker), IGHV3-73  -  immunoglobulin heavy variable 3-73, IGLC7  -  immunoglobulin lambda constant 7]
GO:0002253	activation of immune response	4.20E-34	2.23E-31	4.97	13586	471	464	80	[IGKV3D-20  -  immunoglobulin kappa variable 3d-20, IGKV2-28  -  immunoglobulin kappa variable 2-28, IGHV3-15  -  immunoglobulin heavy variable 3-15, IGHV3-11  -  immunoglobulin heavy variable 3-11 (gene/pseudogene), IGHV3-7  -  immunoglobulin heavy variable 3-7, IGKV3D-11  -  immunoglobulin kappa variable 3d-11, IGHV2-26  -  immunoglobulin heavy variable 2-26, IGKV3-15  -  immunoglobulin kappa variable 3-15, IGHV2-5  -  immunoglobulin heavy variable 2-5, IGKV3-20  -  immunoglobulin kappa variable 3-20, IGKV2-30  -  immunoglobulin kappa variable 2-30, IGHV1-69  -  immunoglobulin heavy variable 1-69, IGKV4-1  -  immunoglobulin kappa variable 4-1, IGHV3-33  -  immunoglobulin heavy variable 3-33, IGKV1D-39  -  immunoglobulin kappa variable 1d-39, TANK  -  traf family member-associated nfkb activator, IGHV3-30  -  immunoglobulin heavy variable 3-30, IGKV2D-28  -  immunoglobulin kappa variable 2d-28, IGKV2D-30  -  immunoglobulin kappa variable 2d-30, CD79A  -  cd79a molecule, immunoglobulin-associated alpha, IGHV3-23  -  immunoglobulin heavy variable 3-23, IGKV1D-12  -  immunoglobulin kappa variable 1d-12, MUC16  -  mucin 16, cell surface associated, IGHV3-21  -  immunoglobulin heavy variable 3-21, IGHV3-20  -  immunoglobulin heavy variable 3-20, IGLV1-51  -  immunoglobulin lambda variable 1-51, IGKV1-5  -  immunoglobulin kappa variable 1-5, IGHV3-64  -  immunoglobulin heavy variable 3-64, IGLV1-47  -  immunoglobulin lambda variable 1-47, IGHV3-66  -  immunoglobulin heavy variable 3-66, IGLV1-44  -  immunoglobulin lambda variable 1-44, IGLV1-40  -  immunoglobulin lambda variable 1-40, IGHV3-49  -  immunoglobulin heavy variable 3-49, IGHV3-53  -  immunoglobulin heavy variable 3-53, IGLV2-23  -  immunoglobulin lambda variable 2-23, IGLV2-11  -  immunoglobulin lambda variable 2-11, IGLV2-14  -  immunoglobulin lambda variable 2-14, CARD9  -  caspase recruitment domain family, member 9, IGHV3-48  -  immunoglobulin heavy variable 3-48, IGLV2-8  -  immunoglobulin lambda variable 2-8, IGKV1-17  -  immunoglobulin kappa variable 1-17, IGKV1-16  -  immunoglobulin kappa variable 1-16, IGHV4-34  -  immunoglobulin heavy variable 4-34, IGHV4-31  -  immunoglobulin heavy variable 4-31, IGKV1-12  -  immunoglobulin kappa variable 1-12, IGHV4-4  -  immunoglobulin heavy variable 4-4, IGHV4-28  -  immunoglobulin heavy variable 4-28, IGKV1-39  -  immunoglobulin kappa variable 1-39 (gene/pseudogene), IGHV3-72  -  immunoglobulin heavy variable 3-72, IGHV3-74  -  immunoglobulin heavy variable 3-74, C1orf106  -  chromosome 1 open reading frame 106, IGHV3-73  -  immunoglobulin heavy variable 3-73, IGLC7  -  immunoglobulin lambda constant 7, IGHM  -  immunoglobulin heavy constant mu, MUC5B  -  mucin 5b, oligomeric mucus/gel-forming, IGLV3-25  -  immunoglobulin lambda variable 3-25, IGHV6-1  -  immunoglobulin heavy variable 6-1, IGKC  -  immunoglobulin kappa constant, IGHV4-59  -  immunoglobulin heavy variable 4-59, IGHV4-61  -  immunoglobulin heavy variable 4-61, IGHV4-39  -  immunoglobulin heavy variable 4-39, IGHV5-51  -  immunoglobulin heavy variable 5-51, IGLV3-1  -  immunoglobulin lambda variable 3-1, IGLC3  -  immunoglobulin lambda constant 3 (kern-oz+ marker), IGLC2  -  immunoglobulin lambda constant 2 (kern-oz- marker), IGLC6  -  immunoglobulin lambda constant 6 (kern+oz- marker, gene/pseudogene), IGLV3-19  -  immunoglobulin lambda variable 3-19, TLR10  -  toll-like receptor 10, IGLL5  -  immunoglobulin lambda-like polypeptide 5, IGHA1  -  immunoglobulin heavy constant alpha 1, C3  -  complement component 3, IGLV7-43  -  immunoglobulin lambda variable 7-43, IGLV6-57  -  immunoglobulin lambda variable 6-57, IGHV1-3  -  immunoglobulin heavy variable 1-3, IGHA2  -  immunoglobulin heavy constant alpha 2 (a2m marker), IGHG2  -  immunoglobulin heavy constant gamma 2 (g2m marker), WIPF3  -  was/wasl interacting protein family, member 3, IGHG1  -  immunoglobulin heavy constant gamma 1 (g1m marker), IGHG4  -  immunoglobulin heavy constant gamma 4 (g4m marker), IGHG3  -  immunoglobulin heavy constant gamma 3 (g3m marker)]
GO:0042742	defense response to bacterium	8.13E-34	4.16E-31	9.08	13586	158	464	49	[IGHV3-15  -  immunoglobulin heavy variable 3-15, IGHV3-11  -  immunoglobulin heavy variable 3-11 (gene/pseudogene), IGHV3-7  -  immunoglobulin heavy variable 3-7, IGHV2-26  -  immunoglobulin heavy variable 2-26, IGHV2-5  -  immunoglobulin heavy variable 2-5, IGKV3-20  -  immunoglobulin kappa variable 3-20, IGHV1-69  -  immunoglobulin heavy variable 1-69, GBP6  -  guanylate binding protein family, member 6, IGHV3-33  -  immunoglobulin heavy variable 3-33, IGHV3-30  -  immunoglobulin heavy variable 3-30, IGHV3-23  -  immunoglobulin heavy variable 3-23, IGHV3-21  -  immunoglobulin heavy variable 3-21, IGHV3-20  -  immunoglobulin heavy variable 3-20, IGHV3-64  -  immunoglobulin heavy variable 3-64, IGHV3-66  -  immunoglobulin heavy variable 3-66, IGHV3-49  -  immunoglobulin heavy variable 3-49, IGHV3-53  -  immunoglobulin heavy variable 3-53, CARD9  -  caspase recruitment domain family, member 9, IGHV3-48  -  immunoglobulin heavy variable 3-48, IGHV4-34  -  immunoglobulin heavy variable 4-34, IGHV4-31  -  immunoglobulin heavy variable 4-31, IGHV4-4  -  immunoglobulin heavy variable 4-4, IGHV4-28  -  immunoglobulin heavy variable 4-28, CXCL6  -  chemokine (c-x-c motif) ligand 6, IGHV3-72  -  immunoglobulin heavy variable 3-72, IGHV3-74  -  immunoglobulin heavy variable 3-74, IGLC7  -  immunoglobulin lambda constant 7, IGHV3-73  -  immunoglobulin heavy variable 3-73, IGHM  -  immunoglobulin heavy constant mu, IGHV6-1  -  immunoglobulin heavy variable 6-1, IGKC  -  immunoglobulin kappa constant, IGHV4-59  -  immunoglobulin heavy variable 4-59, IGHV4-61  -  immunoglobulin heavy variable 4-61, IGHV4-39  -  immunoglobulin heavy variable 4-39, IGHV5-51  -  immunoglobulin heavy variable 5-51, IGLC3  -  immunoglobulin lambda constant 3 (kern-oz+ marker), IGLC2  -  immunoglobulin lambda constant 2 (kern-oz- marker), IGLC6  -  immunoglobulin lambda constant 6 (kern+oz- marker, gene/pseudogene), LTF  -  lactotransferrin, IGLL5  -  immunoglobulin lambda-like polypeptide 5, LCN2  -  lipocalin 2, IGHA1  -  immunoglobulin heavy constant alpha 1, IGHV1-3  -  immunoglobulin heavy variable 1-3, IGHA2  -  immunoglobulin heavy constant alpha 2 (a2m marker), IGHG2  -  immunoglobulin heavy constant gamma 2 (g2m marker), IGHG1  -  immunoglobulin heavy constant gamma 1 (g1m marker), RNASE7  -  ribonuclease, rnase a family, 7, IGHG4  -  immunoglobulin heavy constant gamma 4 (g4m marker), IGHG3  -  immunoglobulin heavy constant gamma 3 (g3m marker)]
GO:0006898	receptor-mediated endocytosis	6.61E-33	3.27E-30	7.84	13586	198	464	53	[IGKV3D-20  -  immunoglobulin kappa variable 3d-20, IGKV2-28  -  immunoglobulin kappa variable 2-28, IGHV3-11  -  immunoglobulin heavy variable 3-11 (gene/pseudogene), DRD2  -  dopamine receptor d2, IGKV3D-11  -  immunoglobulin kappa variable 3d-11, IGHV3-7  -  immunoglobulin heavy variable 3-7, IGKV3-15  -  immunoglobulin kappa variable 3-15, IGHV2-5  -  immunoglobulin heavy variable 2-5, IGKV3-20  -  immunoglobulin kappa variable 3-20, IGKV2-30  -  immunoglobulin kappa variable 2-30, IGHV1-69  -  immunoglobulin heavy variable 1-69, IGKV4-1  -  immunoglobulin kappa variable 4-1, IGHV3-33  -  immunoglobulin heavy variable 3-33, IGKV1D-39  -  immunoglobulin kappa variable 1d-39, IGHV3-30  -  immunoglobulin heavy variable 3-30, IGKV2D-28  -  immunoglobulin kappa variable 2d-28, IGKV2D-30  -  immunoglobulin kappa variable 2d-30, IGHV3-23  -  immunoglobulin heavy variable 3-23, IGKV1D-12  -  immunoglobulin kappa variable 1d-12, IGLV1-51  -  immunoglobulin lambda variable 1-51, IGKV1-5  -  immunoglobulin kappa variable 1-5, IGLV1-47  -  immunoglobulin lambda variable 1-47, IGLV1-44  -  immunoglobulin lambda variable 1-44, IGLV1-40  -  immunoglobulin lambda variable 1-40, IGHV3-53  -  immunoglobulin heavy variable 3-53, IGLV2-23  -  immunoglobulin lambda variable 2-23, IGLV2-11  -  immunoglobulin lambda variable 2-11, IGLV2-14  -  immunoglobulin lambda variable 2-14, IGHV3-48  -  immunoglobulin heavy variable 3-48, IGLV2-8  -  immunoglobulin lambda variable 2-8, IGKV1-17  -  immunoglobulin kappa variable 1-17, IGHV4-34  -  immunoglobulin heavy variable 4-34, IGKV1-16  -  immunoglobulin kappa variable 1-16, IGKV1-12  -  immunoglobulin kappa variable 1-12, FCHO1  -  fch domain only 1, IGKV1-39  -  immunoglobulin kappa variable 1-39 (gene/pseudogene), IGLC7  -  immunoglobulin lambda constant 7, IGLV3-25  -  immunoglobulin lambda variable 3-25, IGKC  -  immunoglobulin kappa constant, CD207  -  cd207 molecule, langerin, IGHV4-59  -  immunoglobulin heavy variable 4-59, IGHV4-39  -  immunoglobulin heavy variable 4-39, IGLV3-1  -  immunoglobulin lambda variable 3-1, IGLC3  -  immunoglobulin lambda constant 3 (kern-oz+ marker), IGLC2  -  immunoglobulin lambda constant 2 (kern-oz- marker), IGLC6  -  immunoglobulin lambda constant 6 (kern+oz- marker, gene/pseudogene), IGLV3-19  -  immunoglobulin lambda variable 3-19, MAPK8IP2  -  mitogen-activated protein kinase 8 interacting protein 2, IGHA1  -  immunoglobulin heavy constant alpha 1, IGLV7-43  -  immunoglobulin lambda variable 7-43, IGLV6-57  -  immunoglobulin lambda variable 6-57, FOLR1  -  folate receptor 1 (adult), IGHA2  -  immunoglobulin heavy constant alpha 2 (a2m marker)]
GO:0050864	regulation of B cell activation	3.91E-32	1.87E-29	9.23	13586	146	464	46	[IGHM  -  immunoglobulin heavy constant mu, IGHV6-1  -  immunoglobulin heavy variable 6-1, IGHV3-15  -  immunoglobulin heavy variable 3-15, IGKC  -  immunoglobulin kappa constant, IGHV3-11  -  immunoglobulin heavy variable 3-11 (gene/pseudogene), IGHV3-7  -  immunoglobulin heavy variable 3-7, IGHV4-59  -  immunoglobulin heavy variable 4-59, IGHV2-26  -  immunoglobulin heavy variable 2-26, IGHV4-61  -  immunoglobulin heavy variable 4-61, IGHV4-39  -  immunoglobulin heavy variable 4-39, IGHV2-5  -  immunoglobulin heavy variable 2-5, HMGB3  -  high mobility group box 3, IGHV5-51  -  immunoglobulin heavy variable 5-51, IGHV1-69  -  immunoglobulin heavy variable 1-69, IGLC3  -  immunoglobulin lambda constant 3 (kern-oz+ marker), IGLC2  -  immunoglobulin lambda constant 2 (kern-oz- marker), MZB1  -  marginal zone b and b1 cell-specific protein, IGHV3-33  -  immunoglobulin heavy variable 3-33, IGLC6  -  immunoglobulin lambda constant 6 (kern+oz- marker, gene/pseudogene), IGHV3-30  -  immunoglobulin heavy variable 3-30, TNFRSF13B  -  tumor necrosis factor receptor superfamily, member 13b, IGHV3-23  -  immunoglobulin heavy variable 3-23, IGHV3-21  -  immunoglobulin heavy variable 3-21, IGHV3-20  -  immunoglobulin heavy variable 3-20, IGHV3-64  -  immunoglobulin heavy variable 3-64, SFRP1  -  secreted frizzled-related protein 1, IGLL5  -  immunoglobulin lambda-like polypeptide 5, IGHV3-66  -  immunoglobulin heavy variable 3-66, IGHV3-49  -  immunoglobulin heavy variable 3-49, IGHV3-53  -  immunoglobulin heavy variable 3-53, IGHV3-48  -  immunoglobulin heavy variable 3-48, IGHA1  -  immunoglobulin heavy constant alpha 1, IGHV4-34  -  immunoglobulin heavy variable 4-34, IGHV4-31  -  immunoglobulin heavy variable 4-31, IGHV4-4  -  immunoglobulin heavy variable 4-4, IGHV1-3  -  immunoglobulin heavy variable 1-3, IGHA2  -  immunoglobulin heavy constant alpha 2 (a2m marker), IGHV4-28  -  immunoglobulin heavy variable 4-28, IGHG2  -  immunoglobulin heavy constant gamma 2 (g2m marker), IGHG1  -  immunoglobulin heavy constant gamma 1 (g1m marker), IGHV3-72  -  immunoglobulin heavy variable 3-72, IGHG4  -  immunoglobulin heavy constant gamma 4 (g4m marker), IGHV3-74  -  immunoglobulin heavy variable 3-74, IGHG3  -  immunoglobulin heavy constant gamma 3 (g3m marker), IGHV3-73  -  immunoglobulin heavy variable 3-73, IGLC7  -  immunoglobulin lambda constant 7]
GO:0038095	Fc-epsilon receptor signaling pathway	7.76E-32	3.60E-29	9.1	13586	148	464	46	[IGKV3D-20  -  immunoglobulin kappa variable 3d-20, IGLV3-25  -  immunoglobulin lambda variable 3-25, IGKV2-28  -  immunoglobulin kappa variable 2-28, IGKC  -  immunoglobulin kappa constant, IGHV3-11  -  immunoglobulin heavy variable 3-11 (gene/pseudogene), IGKV3D-11  -  immunoglobulin kappa variable 3d-11, IGHV3-7  -  immunoglobulin heavy variable 3-7, IGHV4-59  -  immunoglobulin heavy variable 4-59, IGHV4-39  -  immunoglobulin heavy variable 4-39, IGKV3-15  -  immunoglobulin kappa variable 3-15, IGHV2-5  -  immunoglobulin heavy variable 2-5, IGKV3-20  -  immunoglobulin kappa variable 3-20, IGKV2-30  -  immunoglobulin kappa variable 2-30, IGHV1-69  -  immunoglobulin heavy variable 1-69, IGLV3-1  -  immunoglobulin lambda variable 3-1, IGLC3  -  immunoglobulin lambda constant 3 (kern-oz+ marker), IGLC2  -  immunoglobulin lambda constant 2 (kern-oz- marker), IGHV3-33  -  immunoglobulin heavy variable 3-33, IGKV4-1  -  immunoglobulin kappa variable 4-1, IGKV1D-39  -  immunoglobulin kappa variable 1d-39, IGLC6  -  immunoglobulin lambda constant 6 (kern+oz- marker, gene/pseudogene), IGHV3-30  -  immunoglobulin heavy variable 3-30, IGKV2D-28  -  immunoglobulin kappa variable 2d-28, IGKV2D-30  -  immunoglobulin kappa variable 2d-30, IGHV3-23  -  immunoglobulin heavy variable 3-23, IGLV3-19  -  immunoglobulin lambda variable 3-19, IGKV1D-12  -  immunoglobulin kappa variable 1d-12, IGLV1-51  -  immunoglobulin lambda variable 1-51, IGKV1-5  -  immunoglobulin kappa variable 1-5, IGLV1-47  -  immunoglobulin lambda variable 1-47, IGLV1-44  -  immunoglobulin lambda variable 1-44, IGLV1-40  -  immunoglobulin lambda variable 1-40, IGHV3-53  -  immunoglobulin heavy variable 3-53, IGLV2-23  -  immunoglobulin lambda variable 2-23, IGLV2-11  -  immunoglobulin lambda variable 2-11, IGLV2-14  -  immunoglobulin lambda variable 2-14, IGHV3-48  -  immunoglobulin heavy variable 3-48, IGLV2-8  -  immunoglobulin lambda variable 2-8, IGKV1-17  -  immunoglobulin kappa variable 1-17, IGLV7-43  -  immunoglobulin lambda variable 7-43, IGKV1-16  -  immunoglobulin kappa variable 1-16, IGHV4-34  -  immunoglobulin heavy variable 4-34, IGLV6-57  -  immunoglobulin lambda variable 6-57, IGKV1-12  -  immunoglobulin kappa variable 1-12, IGKV1-39  -  immunoglobulin kappa variable 1-39 (gene/pseudogene), IGLC7  -  immunoglobulin lambda constant 7]
GO:0050900	leukocyte migration	1.40E-31	6.30E-29	6.47	13586	267	464	59	[IGKV3D-20  -  immunoglobulin kappa variable 3d-20, IGKV2-28  -  immunoglobulin kappa variable 2-28, IGHV3-11  -  immunoglobulin heavy variable 3-11 (gene/pseudogene), IGHV3-7  -  immunoglobulin heavy variable 3-7, IGKV3D-11  -  immunoglobulin kappa variable 3d-11, IGHV2-5  -  immunoglobulin heavy variable 2-5, IGKV3-15  -  immunoglobulin kappa variable 3-15, IGKV3-20  -  immunoglobulin kappa variable 3-20, IGKV2-30  -  immunoglobulin kappa variable 2-30, IGHV1-69  -  immunoglobulin heavy variable 1-69, IGHV3-33  -  immunoglobulin heavy variable 3-33, IGKV4-1  -  immunoglobulin kappa variable 4-1, IGKV1D-39  -  immunoglobulin kappa variable 1d-39, CEACAM6  -  carcinoembryonic antigen-related cell adhesion molecule 6 (non-specific cross reacting antigen), IGHV3-30  -  immunoglobulin heavy variable 3-30, IGKV2D-28  -  immunoglobulin kappa variable 2d-28, IGKV2D-30  -  immunoglobulin kappa variable 2d-30, IGHV3-23  -  immunoglobulin heavy variable 3-23, IGKV1D-12  -  immunoglobulin kappa variable 1d-12, IGLV1-51  -  immunoglobulin lambda variable 1-51, IGKV1-5  -  immunoglobulin kappa variable 1-5, IGLV1-47  -  immunoglobulin lambda variable 1-47, IGLV1-44  -  immunoglobulin lambda variable 1-44, IGLV1-40  -  immunoglobulin lambda variable 1-40, IGHV3-53  -  immunoglobulin heavy variable 3-53, IGLV2-23  -  immunoglobulin lambda variable 2-23, IGLV2-11  -  immunoglobulin lambda variable 2-11, IGLV2-14  -  immunoglobulin lambda variable 2-14, IGHV3-48  -  immunoglobulin heavy variable 3-48, IGLV2-8  -  immunoglobulin lambda variable 2-8, IGKV1-17  -  immunoglobulin kappa variable 1-17, IGKV1-16  -  immunoglobulin kappa variable 1-16, IGHV4-34  -  immunoglobulin heavy variable 4-34, SDC1  -  syndecan 1, IGKV1-12  -  immunoglobulin kappa variable 1-12, CXCL5  -  chemokine (c-x-c motif) ligand 5, IGKV1-39  -  immunoglobulin kappa variable 1-39 (gene/pseudogene), CXCL6  -  chemokine (c-x-c motif) ligand 6, IGLC7  -  immunoglobulin lambda constant 7, IGHM  -  immunoglobulin heavy constant mu, IGLV3-25  -  immunoglobulin lambda variable 3-25, CXCL17  -  chemokine (c-x-c motif) ligand 17, IGKC  -  immunoglobulin kappa constant, IGHV4-59  -  immunoglobulin heavy variable 4-59, IGHV4-39  -  immunoglobulin heavy variable 4-39, CCR2  -  chemokine (c-c motif) receptor 2, IGLV3-1  -  immunoglobulin lambda variable 3-1, WDR1  -  wd repeat domain 1, IGLC3  -  immunoglobulin lambda constant 3 (kern-oz+ marker), IGLC2  -  immunoglobulin lambda constant 2 (kern-oz- marker), IGLC6  -  immunoglobulin lambda constant 6 (kern+oz- marker, gene/pseudogene), IGLV3-19  -  immunoglobulin lambda variable 3-19, ARHGEF5  -  rho guanine nucleotide exchange factor (gef) 5, IGHA1  -  immunoglobulin heavy constant alpha 1, EDN3  -  endothelin 3, IGLV7-43  -  immunoglobulin lambda variable 7-43, EDN2  -  endothelin 2, IGLV6-57  -  immunoglobulin lambda variable 6-57, IGHA2  -  immunoglobulin heavy constant alpha 2 (a2m marker)]
GO:0008037	cell recognition	7.75E-31	3.38E-28	8.96	13586	147	464	45	[IGHM  -  immunoglobulin heavy constant mu, IGHV6-1  -  immunoglobulin heavy variable 6-1, IGHV3-15  -  immunoglobulin heavy variable 3-15, IGKC  -  immunoglobulin kappa constant, IGHV3-11  -  immunoglobulin heavy variable 3-11 (gene/pseudogene), IGHV3-7  -  immunoglobulin heavy variable 3-7, IGHV4-59  -  immunoglobulin heavy variable 4-59, IGHV2-26  -  immunoglobulin heavy variable 2-26, IGHV4-61  -  immunoglobulin heavy variable 4-61, IGHV4-39  -  immunoglobulin heavy variable 4-39, IGHV2-5  -  immunoglobulin heavy variable 2-5, DSCAM  -  down syndrome cell adhesion molecule, IGHV5-51  -  immunoglobulin heavy variable 5-51, IGHV1-69  -  immunoglobulin heavy variable 1-69, IGLC3  -  immunoglobulin lambda constant 3 (kern-oz+ marker), IGLC2  -  immunoglobulin lambda constant 2 (kern-oz- marker), IGHV3-33  -  immunoglobulin heavy variable 3-33, IGLC6  -  immunoglobulin lambda constant 6 (kern+oz- marker, gene/pseudogene), IGHV3-30  -  immunoglobulin heavy variable 3-30, IGHV3-23  -  immunoglobulin heavy variable 3-23, IGHV3-21  -  immunoglobulin heavy variable 3-21, IGHV3-20  -  immunoglobulin heavy variable 3-20, IGHV3-64  -  immunoglobulin heavy variable 3-64, IGLL5  -  immunoglobulin lambda-like polypeptide 5, IGHV3-66  -  immunoglobulin heavy variable 3-66, IGHV3-49  -  immunoglobulin heavy variable 3-49, EPHB1  -  eph receptor b1, IGHV3-53  -  immunoglobulin heavy variable 3-53, IGHV3-48  -  immunoglobulin heavy variable 3-48, IGHA1  -  immunoglobulin heavy constant alpha 1, FUT3  -  fucosyltransferase 3 (galactoside 3(4)-l-fucosyltransferase, lewis blood group), IGHV4-34  -  immunoglobulin heavy variable 4-34, IGHV4-31  -  immunoglobulin heavy variable 4-31, IGHV4-4  -  immunoglobulin heavy variable 4-4, IGHV1-3  -  immunoglobulin heavy variable 1-3, IGHA2  -  immunoglobulin heavy constant alpha 2 (a2m marker), IGHV4-28  -  immunoglobulin heavy variable 4-28, IGHG2  -  immunoglobulin heavy constant gamma 2 (g2m marker), IGHG1  -  immunoglobulin heavy constant gamma 1 (g1m marker), IGHV3-72  -  immunoglobulin heavy variable 3-72, IGHG4  -  immunoglobulin heavy constant gamma 4 (g4m marker), IGHV3-74  -  immunoglobulin heavy variable 3-74, IGHG3  -  immunoglobulin heavy constant gamma 3 (g3m marker), IGHV3-73  -  immunoglobulin heavy variable 3-73, IGLC7  -  immunoglobulin lambda constant 7]
GO:0038093	Fc receptor signaling pathway	8.26E-31	3.51E-28	7.36	13586	207	464	52	[IGKV3D-20  -  immunoglobulin kappa variable 3d-20, IGKV2-28  -  immunoglobulin kappa variable 2-28, IGHV3-11  -  immunoglobulin heavy variable 3-11 (gene/pseudogene), IGKV3D-11  -  immunoglobulin kappa variable 3d-11, IGHV3-7  -  immunoglobulin heavy variable 3-7, IGHV2-5  -  immunoglobulin heavy variable 2-5, IGKV3-15  -  immunoglobulin kappa variable 3-15, IGKV3-20  -  immunoglobulin kappa variable 3-20, IGKV2-30  -  immunoglobulin kappa variable 2-30, IGHV1-69  -  immunoglobulin heavy variable 1-69, IGHV3-33  -  immunoglobulin heavy variable 3-33, IGKV4-1  -  immunoglobulin kappa variable 4-1, IGKV1D-39  -  immunoglobulin kappa variable 1d-39, IGHV3-30  -  immunoglobulin heavy variable 3-30, IGKV2D-28  -  immunoglobulin kappa variable 2d-28, IGKV2D-30  -  immunoglobulin kappa variable 2d-30, IGHV3-23  -  immunoglobulin heavy variable 3-23, IGKV1D-12  -  immunoglobulin kappa variable 1d-12, IGLV1-51  -  immunoglobulin lambda variable 1-51, IGKV1-5  -  immunoglobulin kappa variable 1-5, IGLV1-47  -  immunoglobulin lambda variable 1-47, IGLV1-44  -  immunoglobulin lambda variable 1-44, IGLV1-40  -  immunoglobulin lambda variable 1-40, IGHV3-53  -  immunoglobulin heavy variable 3-53, IGLV2-23  -  immunoglobulin lambda variable 2-23, IGLV2-11  -  immunoglobulin lambda variable 2-11, IGLV2-14  -  immunoglobulin lambda variable 2-14, IGHV3-48  -  immunoglobulin heavy variable 3-48, IGLV2-8  -  immunoglobulin lambda variable 2-8, IGKV1-17  -  immunoglobulin kappa variable 1-17, IGKV1-16  -  immunoglobulin kappa variable 1-16, IGHV4-34  -  immunoglobulin heavy variable 4-34, IGKV1-12  -  immunoglobulin kappa variable 1-12, IGKV1-39  -  immunoglobulin kappa variable 1-39 (gene/pseudogene), IGLC7  -  immunoglobulin lambda constant 7, IGLV3-25  -  immunoglobulin lambda variable 3-25, IGKC  -  immunoglobulin kappa constant, IGHV4-59  -  immunoglobulin heavy variable 4-59, IGHV4-39  -  immunoglobulin heavy variable 4-39, IGLV3-1  -  immunoglobulin lambda variable 3-1, IGLC3  -  immunoglobulin lambda constant 3 (kern-oz+ marker), IGLC2  -  immunoglobulin lambda constant 2 (kern-oz- marker), IGLC6  -  immunoglobulin lambda constant 6 (kern+oz- marker, gene/pseudogene), IGLV3-19  -  immunoglobulin lambda variable 3-19, IGLV7-43  -  immunoglobulin lambda variable 7-43, IGLV6-57  -  immunoglobulin lambda variable 6-57, WIPF3  -  was/wasl interacting protein family, member 3, IGHG2  -  immunoglobulin heavy constant gamma 2 (g2m marker), IGHG1  -  immunoglobulin heavy constant gamma 1 (g1m marker), PIGR  -  polymeric immunoglobulin receptor, IGHG4  -  immunoglobulin heavy constant gamma 4 (g4m marker), IGHG3  -  immunoglobulin heavy constant gamma 3 (g3m marker)]
GO:0050778	positive regulation of immune response	9.53E-30	3.93E-27	3.99	13586	638	464	87	[IGKV3D-20  -  immunoglobulin kappa variable 3d-20, IGKV2-28  -  immunoglobulin kappa variable 2-28, IGHV3-15  -  immunoglobulin heavy variable 3-15, IGHV3-11  -  immunoglobulin heavy variable 3-11 (gene/pseudogene), IGHV3-7  -  immunoglobulin heavy variable 3-7, IGKV3D-11  -  immunoglobulin kappa variable 3d-11, IGHV2-26  -  immunoglobulin heavy variable 2-26, IGKV3-15  -  immunoglobulin kappa variable 3-15, HMGB3  -  high mobility group box 3, IGHV2-5  -  immunoglobulin heavy variable 2-5, IGKV3-20  -  immunoglobulin kappa variable 3-20, IGKV2-30  -  immunoglobulin kappa variable 2-30, KLK7  -  kallikrein-related peptidase 7, IGHV1-69  -  immunoglobulin heavy variable 1-69, IGKV4-1  -  immunoglobulin kappa variable 4-1, IGHV3-33  -  immunoglobulin heavy variable 3-33, IGKV1D-39  -  immunoglobulin kappa variable 1d-39, TANK  -  traf family member-associated nfkb activator, IGHV3-30  -  immunoglobulin heavy variable 3-30, IGKV2D-28  -  immunoglobulin kappa variable 2d-28, KCNN4  -  potassium intermediate/small conductance calcium-activated channel, subfamily n, member 4, IGKV2D-30  -  immunoglobulin kappa variable 2d-30, CD79A  -  cd79a molecule, immunoglobulin-associated alpha, IGHV3-23  -  immunoglobulin heavy variable 3-23, IGKV1D-12  -  immunoglobulin kappa variable 1d-12, MUC16  -  mucin 16, cell surface associated, IGHV3-21  -  immunoglobulin heavy variable 3-21, IGHV3-20  -  immunoglobulin heavy variable 3-20, IGLV1-51  -  immunoglobulin lambda variable 1-51, IGKV1-5  -  immunoglobulin kappa variable 1-5, IGHV3-64  -  immunoglobulin heavy variable 3-64, IGLV1-47  -  immunoglobulin lambda variable 1-47, IGHV3-66  -  immunoglobulin heavy variable 3-66, IGLV1-44  -  immunoglobulin lambda variable 1-44, IGLV1-40  -  immunoglobulin lambda variable 1-40, IGHV3-49  -  immunoglobulin heavy variable 3-49, IGHV3-53  -  immunoglobulin heavy variable 3-53, IGLV2-23  -  immunoglobulin lambda variable 2-23, IGLV2-11  -  immunoglobulin lambda variable 2-11, IGLV2-14  -  immunoglobulin lambda variable 2-14, CARD9  -  caspase recruitment domain family, member 9, IGHV3-48  -  immunoglobulin heavy variable 3-48, IGLV2-8  -  immunoglobulin lambda variable 2-8, IGKV1-17  -  immunoglobulin kappa variable 1-17, IGKV1-16  -  immunoglobulin kappa variable 1-16, IGHV4-34  -  immunoglobulin heavy variable 4-34, IGHV4-31  -  immunoglobulin heavy variable 4-31, IGKV1-12  -  immunoglobulin kappa variable 1-12, IGHV4-4  -  immunoglobulin heavy variable 4-4, IGHV4-28  -  immunoglobulin heavy variable 4-28, IGKV1-39  -  immunoglobulin kappa variable 1-39 (gene/pseudogene), IGHV3-72  -  immunoglobulin heavy variable 3-72, C1orf106  -  chromosome 1 open reading frame 106, IGHV3-74  -  immunoglobulin heavy variable 3-74, IGHV3-73  -  immunoglobulin heavy variable 3-73, IGLC7  -  immunoglobulin lambda constant 7, IGHM  -  immunoglobulin heavy constant mu, MUC5B  -  mucin 5b, oligomeric mucus/gel-forming, IGLV3-25  -  immunoglobulin lambda variable 3-25, IGHV6-1  -  immunoglobulin heavy variable 6-1, IGKC  -  immunoglobulin kappa constant, IGHV4-59  -  immunoglobulin heavy variable 4-59, IGHV4-61  -  immunoglobulin heavy variable 4-61, IGHV4-39  -  immunoglobulin heavy variable 4-39, IGHV5-51  -  immunoglobulin heavy variable 5-51, CCR2  -  chemokine (c-c motif) receptor 2, IGLV3-1  -  immunoglobulin lambda variable 3-1, IGLC3  -  immunoglobulin lambda constant 3 (kern-oz+ marker), IGLC2  -  immunoglobulin lambda constant 2 (kern-oz- marker), IGLC6  -  immunoglobulin lambda constant 6 (kern+oz- marker, gene/pseudogene), IGLV3-19  -  immunoglobulin lambda variable 3-19, LTF  -  lactotransferrin, TLR10  -  toll-like receptor 10, IGLL5  -  immunoglobulin lambda-like polypeptide 5, IGHA1  -  immunoglobulin heavy constant alpha 1, C3  -  complement component 3, IGLV7-43  -  immunoglobulin lambda variable 7-43, IGLV6-57  -  immunoglobulin lambda variable 6-57, ADORA2B  -  adenosine a2b receptor, KLK5  -  kallikrein-related peptidase 5, IGHV1-3  -  immunoglobulin heavy variable 1-3, IGHA2  -  immunoglobulin heavy constant alpha 2 (a2m marker), IGHG2  -  immunoglobulin heavy constant gamma 2 (g2m marker), WIPF3  -  was/wasl interacting protein family, member 3, IGHG1  -  immunoglobulin heavy constant gamma 1 (g1m marker), IGHG4  -  immunoglobulin heavy constant gamma 4 (g4m marker), IGHG3  -  immunoglobulin heavy constant gamma 3 (g3m marker)]
GO:0002376	immune system process	1.62E-27	6.49E-25	2.49	13586	1714	464	146	[IGKV3D-15  -  immunoglobulin kappa variable 3d-15 (gene/pseudogene), IGKV3D-20  -  immunoglobulin kappa variable 3d-20, TCN1  -  transcobalamin i (vitamin b12 binding protein, r binder family), APOBEC3B  -  apolipoprotein b mrna editing enzyme, catalytic polypeptide-like 3b, IGKV3D-7  -  immunoglobulin kappa variable 3d-7, IGKV3D-11  -  immunoglobulin kappa variable 3d-11, DDOST  -  dolichyl-diphosphooligosaccharide--protein glycosyltransferase subunit (non-catalytic), CALML5  -  calmodulin-like 5, IGKV1D-39  -  immunoglobulin kappa variable 1d-39, CEACAM6  -  carcinoembryonic antigen-related cell adhesion molecule 6 (non-specific cross reacting antigen), IGKV2D-29  -  immunoglobulin kappa variable 2d-29, IGKV2D-28  -  immunoglobulin kappa variable 2d-28, IGKV2D-30  -  immunoglobulin kappa variable 2d-30, CD79A  -  cd79a molecule, immunoglobulin-associated alpha, IGLV1-51  -  immunoglobulin lambda variable 1-51, IGKV1-5  -  immunoglobulin kappa variable 1-5, IGLV1-47  -  immunoglobulin lambda variable 1-47, IGLV1-44  -  immunoglobulin lambda variable 1-44, MME  -  membrane metallo-endopeptidase, IGLV1-40  -  immunoglobulin lambda variable 1-40, IGLV2-18  -  immunoglobulin lambda variable 2-18, IGLV2-23  -  immunoglobulin lambda variable 2-23, IGLV2-11  -  immunoglobulin lambda variable 2-11, PADI2  -  peptidyl arginine deiminase, type ii, IGLV2-14  -  immunoglobulin lambda variable 2-14, IGLV2-8  -  immunoglobulin lambda variable 2-8, SDC1  -  syndecan 1, BPIFB2  -  bpi fold containing family b, member 2, CXCL5  -  chemokine (c-x-c motif) ligand 5, CXCL6  -  chemokine (c-x-c motif) ligand 6, IGLC7  -  immunoglobulin lambda constant 7, MUC5B  -  mucin 5b, oligomeric mucus/gel-forming, IGLV3-25  -  immunoglobulin lambda variable 3-25, IGLV4-60  -  immunoglobulin lambda variable 4-60, IL17B  -  interleukin 17b, IGLV4-69  -  immunoglobulin lambda variable 4-69, NTRK1  -  neurotrophic tyrosine kinase, receptor, type 1, IGLV5-45  -  immunoglobulin lambda variable 5-45, CCR2  -  chemokine (c-c motif) receptor 2, IGLV3-1  -  immunoglobulin lambda variable 3-1, FZD7  -  frizzled family receptor 7, IGLV3-10  -  immunoglobulin lambda variable 3-10, CNN2  -  calponin 2, IGLV3-19  -  immunoglobulin lambda variable 3-19, KRT16  -  keratin 16, TLR10  -  toll-like receptor 10, TRIM29  -  tripartite motif containing 29, IGLL5  -  immunoglobulin lambda-like polypeptide 5, RORC  -  rar-related orphan receptor c, POU2AF1  -  pou class 2 associating factor 1, LCN2  -  lipocalin 2, TCF7  -  transcription factor 7 (t-cell specific, hmg-box), EDN3  -  endothelin 3, C3  -  complement component 3, EDN2  -  endothelin 2, IGLV7-43  -  immunoglobulin lambda variable 7-43, IGLV6-57  -  immunoglobulin lambda variable 6-57, KIF23  -  kinesin family member 23, IGHV1-3  -  immunoglobulin heavy variable 1-3, IGLV10-54  -  immunoglobulin lambda variable 10-54, RNASE7  -  ribonuclease, rnase a family, 7, OLFM4  -  olfactomedin 4, IGKV2-24  -  immunoglobulin kappa variable 2-24, IGKV2-28  -  immunoglobulin kappa variable 2-28, IGHV3-15  -  immunoglobulin heavy variable 3-15, IGHV3-11  -  immunoglobulin heavy variable 3-11 (gene/pseudogene), IGHV3-7  -  immunoglobulin heavy variable 3-7, IGHV2-26  -  immunoglobulin heavy variable 2-26, IGKV3-15  -  immunoglobulin kappa variable 3-15, IGHV2-5  -  immunoglobulin heavy variable 2-5, HMGB3  -  high mobility group box 3, IGKV3-20  -  immunoglobulin kappa variable 3-20, IGKV2-30  -  immunoglobulin kappa variable 2-30, IGHV1-69  -  immunoglobulin heavy variable 1-69, IGKV6-21  -  immunoglobulin kappa variable 6-21 (non-functional), GBP6  -  guanylate binding protein family, member 6, IGKV1D-8  -  immunoglobulin kappa variable 1d-8, PYGB  -  phosphorylase, glycogen; brain, IGKV4-1  -  immunoglobulin kappa variable 4-1, IGHV3-33  -  immunoglobulin heavy variable 3-33, TANK  -  traf family member-associated nfkb activator, IGHV3-30  -  immunoglobulin heavy variable 3-30, KCNN4  -  potassium intermediate/small conductance calcium-activated channel, subfamily n, member 4, IGKV1D-13  -  immunoglobulin kappa variable 1d-13, IGHV3-23  -  immunoglobulin heavy variable 3-23, IGKV1D-12  -  immunoglobulin kappa variable 1d-12, IGKV1D-17  -  immunoglobulin kappa variable 1d-17, IGHV3-21  -  immunoglobulin heavy variable 3-21, MUC16  -  mucin 16, cell surface associated, IGHV3-20  -  immunoglobulin heavy variable 3-20, IGHV3-64  -  immunoglobulin heavy variable 3-64, IGHV3-66  -  immunoglobulin heavy variable 3-66, IGHV3-49  -  immunoglobulin heavy variable 3-49, IGHV3-53  -  immunoglobulin heavy variable 3-53, IGKJ1  -  immunoglobulin kappa joining 1, CTSV  -  cathepsin v, IGHV3-48  -  immunoglobulin heavy variable 3-48, CARD9  -  caspase recruitment domain family, member 9, IGKV1-17  -  immunoglobulin kappa variable 1-17, IGKV1-16  -  immunoglobulin kappa variable 1-16, IGHV4-34  -  immunoglobulin heavy variable 4-34, IGKV1-13  -  immunoglobulin kappa variable 1-13 (gene/pseudogene), IGHV4-31  -  immunoglobulin heavy variable 4-31, IGKV1-12  -  immunoglobulin kappa variable 1-12, IGHV4-4  -  immunoglobulin heavy variable 4-4, IGKV1-9  -  immunoglobulin kappa variable 1-9, IGKV1-8  -  immunoglobulin kappa variable 1-8, IGKV1-6  -  immunoglobulin kappa variable 1-6, IGHV4-28  -  immunoglobulin heavy variable 4-28, IGKV1-39  -  immunoglobulin kappa variable 1-39 (gene/pseudogene), IGHV3-72  -  immunoglobulin heavy variable 3-72, C1orf106  -  chromosome 1 open reading frame 106, IGHV3-74  -  immunoglobulin heavy variable 3-74, IGKV1-27  -  immunoglobulin kappa variable 1-27, IGHV3-73  -  immunoglobulin heavy variable 3-73, CCL28  -  chemokine (c-c motif) ligand 28, IGHM  -  immunoglobulin heavy constant mu, CXCL17  -  chemokine (c-x-c motif) ligand 17, IGHV6-1  -  immunoglobulin heavy variable 6-1, IGKC  -  immunoglobulin kappa constant, CD207  -  cd207 molecule, langerin, IGHV4-59  -  immunoglobulin heavy variable 4-59, IGHV4-61  -  immunoglobulin heavy variable 4-61, CMTM7  -  cklf-like marvel transmembrane domain containing 7, IGHV4-39  -  immunoglobulin heavy variable 4-39, IGHV5-51  -  immunoglobulin heavy variable 5-51, CEACAM20  -  carcinoembryonic antigen-related cell adhesion molecule 20, WDR1  -  wd repeat domain 1, IGLC3  -  immunoglobulin lambda constant 3 (kern-oz+ marker), IGLC2  -  immunoglobulin lambda constant 2 (kern-oz- marker), CD180  -  cd180 molecule, IGLC6  -  immunoglobulin lambda constant 6 (kern+oz- marker, gene/pseudogene), TNFRSF13B  -  tumor necrosis factor receptor superfamily, member 13b, LTF  -  lactotransferrin, ARHGEF5  -  rho guanine nucleotide exchange factor (gef) 5, TNFRSF17  -  tumor necrosis factor receptor superfamily, member 17, IGHA1  -  immunoglobulin heavy constant alpha 1, GLIPR1  -  gli pathogenesis-related 1, IGHA2  -  immunoglobulin heavy constant alpha 2 (a2m marker), SIGLEC10  -  sialic acid binding ig-like lectin 10, WIPF3  -  was/wasl interacting protein family, member 3, IGHG2  -  immunoglobulin heavy constant gamma 2 (g2m marker), IGHG1  -  immunoglobulin heavy constant gamma 1 (g1m marker), PIGR  -  polymeric immunoglobulin receptor, IGHG4  -  immunoglobulin heavy constant gamma 4 (g4m marker), IGHG3  -  immunoglobulin heavy constant gamma 3 (g3m marker)]
GO:0009617	response to bacterium	2.97E-27	1.16E-24	6.44	13586	232	464	51	[IGHV3-15  -  immunoglobulin heavy variable 3-15, IGHV3-11  -  immunoglobulin heavy variable 3-11 (gene/pseudogene), IGHV3-7  -  immunoglobulin heavy variable 3-7, IGHV2-26  -  immunoglobulin heavy variable 2-26, IGHV2-5  -  immunoglobulin heavy variable 2-5, IGKV3-20  -  immunoglobulin kappa variable 3-20, IGHV1-69  -  immunoglobulin heavy variable 1-69, GBP6  -  guanylate binding protein family, member 6, IGHV3-33  -  immunoglobulin heavy variable 3-33, IGHV3-30  -  immunoglobulin heavy variable 3-30, IGHV3-23  -  immunoglobulin heavy variable 3-23, IGHV3-21  -  immunoglobulin heavy variable 3-21, IGHV3-20  -  immunoglobulin heavy variable 3-20, IGHV3-64  -  immunoglobulin heavy variable 3-64, IGHV3-66  -  immunoglobulin heavy variable 3-66, IGHV3-49  -  immunoglobulin heavy variable 3-49, IGHV3-53  -  immunoglobulin heavy variable 3-53, IGHV3-48  -  immunoglobulin heavy variable 3-48, CARD9  -  caspase recruitment domain family, member 9, IGHV4-34  -  immunoglobulin heavy variable 4-34, IGHV4-31  -  immunoglobulin heavy variable 4-31, IGHV4-4  -  immunoglobulin heavy variable 4-4, IGHV4-28  -  immunoglobulin heavy variable 4-28, CXCL6  -  chemokine (c-x-c motif) ligand 6, IGHV3-72  -  immunoglobulin heavy variable 3-72, IGHV3-74  -  immunoglobulin heavy variable 3-74, IGHV3-73  -  immunoglobulin heavy variable 3-73, IGLC7  -  immunoglobulin lambda constant 7, IGHM  -  immunoglobulin heavy constant mu, IGHV6-1  -  immunoglobulin heavy variable 6-1, IGKC  -  immunoglobulin kappa constant, IGHV4-59  -  immunoglobulin heavy variable 4-59, IGHV4-61  -  immunoglobulin heavy variable 4-61, IGHV4-39  -  immunoglobulin heavy variable 4-39, IGHV5-51  -  immunoglobulin heavy variable 5-51, CEACAM20  -  carcinoembryonic antigen-related cell adhesion molecule 20, IGLC3  -  immunoglobulin lambda constant 3 (kern-oz+ marker), IGLC2  -  immunoglobulin lambda constant 2 (kern-oz- marker), IGLC6  -  immunoglobulin lambda constant 6 (kern+oz- marker, gene/pseudogene), LTF  -  lactotransferrin, IGLL5  -  immunoglobulin lambda-like polypeptide 5, LCN2  -  lipocalin 2, IGHA1  -  immunoglobulin heavy constant alpha 1, C3  -  complement component 3, IGHV1-3  -  immunoglobulin heavy variable 1-3, IGHA2  -  immunoglobulin heavy constant alpha 2 (a2m marker), IGHG2  -  immunoglobulin heavy constant gamma 2 (g2m marker), IGHG1  -  immunoglobulin heavy constant gamma 1 (g1m marker), RNASE7  -  ribonuclease, rnase a family, 7, IGHG4  -  immunoglobulin heavy constant gamma 4 (g4m marker), IGHG3  -  immunoglobulin heavy constant gamma 3 (g3m marker)]
GO:0002252	immune effector process	8.63E-25	3.29E-22	3.26	13586	826	464	92	[IGKV3D-20  -  immunoglobulin kappa variable 3d-20, TCN1  -  transcobalamin i (vitamin b12 binding protein, r binder family), IGKV2-28  -  immunoglobulin kappa variable 2-28, IGHV3-15  -  immunoglobulin heavy variable 3-15, APOBEC3B  -  apolipoprotein b mrna editing enzyme, catalytic polypeptide-like 3b, IGHV3-11  -  immunoglobulin heavy variable 3-11 (gene/pseudogene), IGHV3-7  -  immunoglobulin heavy variable 3-7, IGKV3D-11  -  immunoglobulin kappa variable 3d-11, DDOST  -  dolichyl-diphosphooligosaccharide--protein glycosyltransferase subunit (non-catalytic), IGHV2-26  -  immunoglobulin heavy variable 2-26, IGKV3-15  -  immunoglobulin kappa variable 3-15, IGHV2-5  -  immunoglobulin heavy variable 2-5, IGKV3-20  -  immunoglobulin kappa variable 3-20, IGKV2-30  -  immunoglobulin kappa variable 2-30, IGHV1-69  -  immunoglobulin heavy variable 1-69, CALML5  -  calmodulin-like 5, PYGB  -  phosphorylase, glycogen; brain, IGKV4-1  -  immunoglobulin kappa variable 4-1, IGHV3-33  -  immunoglobulin heavy variable 3-33, IGKV1D-39  -  immunoglobulin kappa variable 1d-39, CEACAM6  -  carcinoembryonic antigen-related cell adhesion molecule 6 (non-specific cross reacting antigen), IGHV3-30  -  immunoglobulin heavy variable 3-30, IGKV2D-28  -  immunoglobulin kappa variable 2d-28, IGKV2D-30  -  immunoglobulin kappa variable 2d-30, IGHV3-23  -  immunoglobulin heavy variable 3-23, IGKV1D-12  -  immunoglobulin kappa variable 1d-12, IGHV3-21  -  immunoglobulin heavy variable 3-21, IGHV3-20  -  immunoglobulin heavy variable 3-20, IGLV1-51  -  immunoglobulin lambda variable 1-51, IGKV1-5  -  immunoglobulin kappa variable 1-5, IGHV3-64  -  immunoglobulin heavy variable 3-64, IGLV1-47  -  immunoglobulin lambda variable 1-47, IGHV3-66  -  immunoglobulin heavy variable 3-66, IGLV1-44  -  immunoglobulin lambda variable 1-44, MME  -  membrane metallo-endopeptidase, IGLV1-40  -  immunoglobulin lambda variable 1-40, IGHV3-49  -  immunoglobulin heavy variable 3-49, IGHV3-53  -  immunoglobulin heavy variable 3-53, IGLV2-23  -  immunoglobulin lambda variable 2-23, IGLV2-11  -  immunoglobulin lambda variable 2-11, PADI2  -  peptidyl arginine deiminase, type ii, IGLV2-14  -  immunoglobulin lambda variable 2-14, CARD9  -  caspase recruitment domain family, member 9, IGHV3-48  -  immunoglobulin heavy variable 3-48, IGLV2-8  -  immunoglobulin lambda variable 2-8, IGKV1-17  -  immunoglobulin kappa variable 1-17, IGKV1-16  -  immunoglobulin kappa variable 1-16, IGHV4-34  -  immunoglobulin heavy variable 4-34, IGHV4-31  -  immunoglobulin heavy variable 4-31, IGKV1-12  -  immunoglobulin kappa variable 1-12, IGHV4-4  -  immunoglobulin heavy variable 4-4, IGHV4-28  -  immunoglobulin heavy variable 4-28, IGKV1-39  -  immunoglobulin kappa variable 1-39 (gene/pseudogene), IGHV3-72  -  immunoglobulin heavy variable 3-72, IGHV3-74  -  immunoglobulin heavy variable 3-74, IGHV3-73  -  immunoglobulin heavy variable 3-73, IGLC7  -  immunoglobulin lambda constant 7, IGHM  -  immunoglobulin heavy constant mu, IGLV3-25  -  immunoglobulin lambda variable 3-25, IGHV6-1  -  immunoglobulin heavy variable 6-1, IGKC  -  immunoglobulin kappa constant, CD207  -  cd207 molecule, langerin, IGHV4-59  -  immunoglobulin heavy variable 4-59, IGHV4-61  -  immunoglobulin heavy variable 4-61, IGHV4-39  -  immunoglobulin heavy variable 4-39, IGHV5-51  -  immunoglobulin heavy variable 5-51, IGLV3-1  -  immunoglobulin lambda variable 3-1, WDR1  -  wd repeat domain 1, IGLC3  -  immunoglobulin lambda constant 3 (kern-oz+ marker), IGLC2  -  immunoglobulin lambda constant 2 (kern-oz- marker), CD180  -  cd180 molecule, CNN2  -  calponin 2, IGLC6  -  immunoglobulin lambda constant 6 (kern+oz- marker, gene/pseudogene), IGLV3-19  -  immunoglobulin lambda variable 3-19, LTF  -  lactotransferrin, IGLL5  -  immunoglobulin lambda-like polypeptide 5, RORC  -  rar-related orphan receptor c, LCN2  -  lipocalin 2, IGHA1  -  immunoglobulin heavy constant alpha 1, C3  -  complement component 3, IGLV7-43  -  immunoglobulin lambda variable 7-43, GLIPR1  -  gli pathogenesis-related 1, IGLV6-57  -  immunoglobulin lambda variable 6-57, IGHV1-3  -  immunoglobulin heavy variable 1-3, IGHA2  -  immunoglobulin heavy constant alpha 2 (a2m marker), WIPF3  -  was/wasl interacting protein family, member 3, IGHG2  -  immunoglobulin heavy constant gamma 2 (g2m marker), IGHG1  -  immunoglobulin heavy constant gamma 1 (g1m marker), PIGR  -  polymeric immunoglobulin receptor, IGHG4  -  immunoglobulin heavy constant gamma 4 (g4m marker), OLFM4  -  olfactomedin 4, IGHG3  -  immunoglobulin heavy constant gamma 3 (g3m marker)]
GO:0050727	regulation of inflammatory response	5.61E-24	2.08E-21	4.81	13586	353	464	58	[IGKV3D-20  -  immunoglobulin kappa variable 3d-20, IGKV2-28  -  immunoglobulin kappa variable 2-28, IGHV3-11  -  immunoglobulin heavy variable 3-11 (gene/pseudogene), IGHV3-7  -  immunoglobulin heavy variable 3-7, IGKV3D-11  -  immunoglobulin kappa variable 3d-11, IGKV3-15  -  immunoglobulin kappa variable 3-15, IGHV2-5  -  immunoglobulin heavy variable 2-5, IGKV3-20  -  immunoglobulin kappa variable 3-20, IGKV2-30  -  immunoglobulin kappa variable 2-30, IGHV1-69  -  immunoglobulin heavy variable 1-69, IGKV4-1  -  immunoglobulin kappa variable 4-1, IGHV3-33  -  immunoglobulin heavy variable 3-33, IGKV1D-39  -  immunoglobulin kappa variable 1d-39, IGHV3-30  -  immunoglobulin heavy variable 3-30, IGKV2D-28  -  immunoglobulin kappa variable 2d-28, IGKV2D-30  -  immunoglobulin kappa variable 2d-30, IGHV3-23  -  immunoglobulin heavy variable 3-23, IGKV1D-12  -  immunoglobulin kappa variable 1d-12, IGLV1-51  -  immunoglobulin lambda variable 1-51, IGKV1-5  -  immunoglobulin kappa variable 1-5, IGLV1-47  -  immunoglobulin lambda variable 1-47, IGLV1-44  -  immunoglobulin lambda variable 1-44, IGLV1-40  -  immunoglobulin lambda variable 1-40, IGHV3-53  -  immunoglobulin heavy variable 3-53, IGLV2-23  -  immunoglobulin lambda variable 2-23, IGLV2-11  -  immunoglobulin lambda variable 2-11, IGLV2-14  -  immunoglobulin lambda variable 2-14, IGHV3-48  -  immunoglobulin heavy variable 3-48, IGLV2-8  -  immunoglobulin lambda variable 2-8, IGKV1-17  -  immunoglobulin kappa variable 1-17, IGKV1-16  -  immunoglobulin kappa variable 1-16, IGHV4-34  -  immunoglobulin heavy variable 4-34, IGKV1-12  -  immunoglobulin kappa variable 1-12, IGKV1-39  -  immunoglobulin kappa variable 1-39 (gene/pseudogene), IGLC7  -  immunoglobulin lambda constant 7, IGLV3-25  -  immunoglobulin lambda variable 3-25, CXCL17  -  chemokine (c-x-c motif) ligand 17, IGKC  -  immunoglobulin kappa constant, IGHV4-59  -  immunoglobulin heavy variable 4-59, IL17B  -  interleukin 17b, IGHV4-39  -  immunoglobulin heavy variable 4-39, CCR2  -  chemokine (c-c motif) receptor 2, IGLV3-1  -  immunoglobulin lambda variable 3-1, IGLC3  -  immunoglobulin lambda constant 3 (kern-oz+ marker), IGLC2  -  immunoglobulin lambda constant 2 (kern-oz- marker), IGLC6  -  immunoglobulin lambda constant 6 (kern+oz- marker, gene/pseudogene), IGLV3-19  -  immunoglobulin lambda variable 3-19, TLR10  -  toll-like receptor 10, C3  -  complement component 3, IGLV7-43  -  immunoglobulin lambda variable 7-43, IGLV6-57  -  immunoglobulin lambda variable 6-57, ADORA2B  -  adenosine a2b receptor, ADORA1  -  adenosine a1 receptor, SIGLEC10  -  sialic acid binding ig-like lectin 10, IGHG2  -  immunoglobulin heavy constant gamma 2 (g2m marker), IGHG1  -  immunoglobulin heavy constant gamma 1 (g1m marker), IGHG4  -  immunoglobulin heavy constant gamma 4 (g4m marker), IGHG3  -  immunoglobulin heavy constant gamma 3 (g3m marker)]
GO:0002697	regulation of immune effector process	3.48E-23	1.26E-20	4.73	13586	353	464	57	[IGKV3D-20  -  immunoglobulin kappa variable 3d-20, IGKV2-28  -  immunoglobulin kappa variable 2-28, IGHV3-11  -  immunoglobulin heavy variable 3-11 (gene/pseudogene), IGHV3-7  -  immunoglobulin heavy variable 3-7, IGKV3D-11  -  immunoglobulin kappa variable 3d-11, IGHV2-5  -  immunoglobulin heavy variable 2-5, IGKV3-15  -  immunoglobulin kappa variable 3-15, IGKV3-20  -  immunoglobulin kappa variable 3-20, IGKV2-30  -  immunoglobulin kappa variable 2-30, KLK7  -  kallikrein-related peptidase 7, IGHV1-69  -  immunoglobulin heavy variable 1-69, IGHV3-33  -  immunoglobulin heavy variable 3-33, IGKV4-1  -  immunoglobulin kappa variable 4-1, IGKV1D-39  -  immunoglobulin kappa variable 1d-39, IGHV3-30  -  immunoglobulin heavy variable 3-30, IGKV2D-28  -  immunoglobulin kappa variable 2d-28, IGKV2D-30  -  immunoglobulin kappa variable 2d-30, IGHV3-23  -  immunoglobulin heavy variable 3-23, IGKV1D-12  -  immunoglobulin kappa variable 1d-12, IGLV1-51  -  immunoglobulin lambda variable 1-51, IGKV1-5  -  immunoglobulin kappa variable 1-5, IGLV1-47  -  immunoglobulin lambda variable 1-47, IGLV1-44  -  immunoglobulin lambda variable 1-44, IGLV1-40  -  immunoglobulin lambda variable 1-40, IGHV3-53  -  immunoglobulin heavy variable 3-53, IGLV2-23  -  immunoglobulin lambda variable 2-23, IGLV2-11  -  immunoglobulin lambda variable 2-11, IGLV2-14  -  immunoglobulin lambda variable 2-14, IGHV3-48  -  immunoglobulin heavy variable 3-48, IGLV2-8  -  immunoglobulin lambda variable 2-8, IGKV1-17  -  immunoglobulin kappa variable 1-17, IGHV4-34  -  immunoglobulin heavy variable 4-34, IGKV1-16  -  immunoglobulin kappa variable 1-16, IGKV1-12  -  immunoglobulin kappa variable 1-12, IGKV1-39  -  immunoglobulin kappa variable 1-39 (gene/pseudogene), CXCL6  -  chemokine (c-x-c motif) ligand 6, IGLC7  -  immunoglobulin lambda constant 7, IGLV3-25  -  immunoglobulin lambda variable 3-25, IGKC  -  immunoglobulin kappa constant, IGHV4-59  -  immunoglobulin heavy variable 4-59, IGHV4-39  -  immunoglobulin heavy variable 4-39, CCR2  -  chemokine (c-c motif) receptor 2, IGLV3-1  -  immunoglobulin lambda variable 3-1, IGLC3  -  immunoglobulin lambda constant 3 (kern-oz+ marker), IGLC2  -  immunoglobulin lambda constant 2 (kern-oz- marker), MZB1  -  marginal zone b and b1 cell-specific protein, IGLC6  -  immunoglobulin lambda constant 6 (kern+oz- marker, gene/pseudogene), IGLV3-19  -  immunoglobulin lambda variable 3-19, C3  -  complement component 3, IGLV7-43  -  immunoglobulin lambda variable 7-43, IGLV6-57  -  immunoglobulin lambda variable 6-57, ADORA2B  -  adenosine a2b receptor, KLK5  -  kallikrein-related peptidase 5, IGHG2  -  immunoglobulin heavy constant gamma 2 (g2m marker), IGHG1  -  immunoglobulin heavy constant gamma 1 (g1m marker), IGHG4  -  immunoglobulin heavy constant gamma 4 (g4m marker), IGHG3  -  immunoglobulin heavy constant gamma 3 (g3m marker)]
GO:0050776	regulation of immune response	3.93E-23	1.39E-20	3.12	13586	854	464	91	[IGKV3D-20  -  immunoglobulin kappa variable 3d-20, IGKV2-28  -  immunoglobulin kappa variable 2-28, IGHV3-15  -  immunoglobulin heavy variable 3-15, IGHV3-11  -  immunoglobulin heavy variable 3-11 (gene/pseudogene), DRD2  -  dopamine receptor d2, IGHV3-7  -  immunoglobulin heavy variable 3-7, IGKV3D-11  -  immunoglobulin kappa variable 3d-11, IGHV2-26  -  immunoglobulin heavy variable 2-26, IGKV3-15  -  immunoglobulin kappa variable 3-15, HMGB3  -  high mobility group box 3, IGHV2-5  -  immunoglobulin heavy variable 2-5, IGKV3-20  -  immunoglobulin kappa variable 3-20, IGKV2-30  -  immunoglobulin kappa variable 2-30, KLK7  -  kallikrein-related peptidase 7, IGHV1-69  -  immunoglobulin heavy variable 1-69, IGKV4-1  -  immunoglobulin kappa variable 4-1, IGHV3-33  -  immunoglobulin heavy variable 3-33, IGKV1D-39  -  immunoglobulin kappa variable 1d-39, TANK  -  traf family member-associated nfkb activator, IGHV3-30  -  immunoglobulin heavy variable 3-30, IGKV2D-28  -  immunoglobulin kappa variable 2d-28, KCNN4  -  potassium intermediate/small conductance calcium-activated channel, subfamily n, member 4, IGKV2D-30  -  immunoglobulin kappa variable 2d-30, CD79A  -  cd79a molecule, immunoglobulin-associated alpha, IGHV3-23  -  immunoglobulin heavy variable 3-23, IGKV1D-12  -  immunoglobulin kappa variable 1d-12, MUC16  -  mucin 16, cell surface associated, IGHV3-21  -  immunoglobulin heavy variable 3-21, IGHV3-20  -  immunoglobulin heavy variable 3-20, IGLV1-51  -  immunoglobulin lambda variable 1-51, IGKV1-5  -  immunoglobulin kappa variable 1-5, IGHV3-64  -  immunoglobulin heavy variable 3-64, IGLV1-47  -  immunoglobulin lambda variable 1-47, IGHV3-66  -  immunoglobulin heavy variable 3-66, IGLV1-44  -  immunoglobulin lambda variable 1-44, IGLV1-40  -  immunoglobulin lambda variable 1-40, IGHV3-49  -  immunoglobulin heavy variable 3-49, IGHV3-53  -  immunoglobulin heavy variable 3-53, IGLV2-23  -  immunoglobulin lambda variable 2-23, IGLV2-11  -  immunoglobulin lambda variable 2-11, IGLV2-14  -  immunoglobulin lambda variable 2-14, CARD9  -  caspase recruitment domain family, member 9, IGHV3-48  -  immunoglobulin heavy variable 3-48, IGLV2-8  -  immunoglobulin lambda variable 2-8, IGKV1-17  -  immunoglobulin kappa variable 1-17, IGKV1-16  -  immunoglobulin kappa variable 1-16, IGHV4-34  -  immunoglobulin heavy variable 4-34, IGHV4-31  -  immunoglobulin heavy variable 4-31, IGKV1-12  -  immunoglobulin kappa variable 1-12, IGHV4-4  -  immunoglobulin heavy variable 4-4, IGHV4-28  -  immunoglobulin heavy variable 4-28, IGKV1-39  -  immunoglobulin kappa variable 1-39 (gene/pseudogene), IGHV3-72  -  immunoglobulin heavy variable 3-72, IGHV3-74  -  immunoglobulin heavy variable 3-74, C1orf106  -  chromosome 1 open reading frame 106, IGHV3-73  -  immunoglobulin heavy variable 3-73, IGLC7  -  immunoglobulin lambda constant 7, MUC5B  -  mucin 5b, oligomeric mucus/gel-forming, IGHM  -  immunoglobulin heavy constant mu, IGLV3-25  -  immunoglobulin lambda variable 3-25, IGHV6-1  -  immunoglobulin heavy variable 6-1, IGKC  -  immunoglobulin kappa constant, IGHV4-59  -  immunoglobulin heavy variable 4-59, IGHV4-61  -  immunoglobulin heavy variable 4-61, IGHV4-39  -  immunoglobulin heavy variable 4-39, IGHV5-51  -  immunoglobulin heavy variable 5-51, CCR2  -  chemokine (c-c motif) receptor 2, IGLV3-1  -  immunoglobulin lambda variable 3-1, IGLC3  -  immunoglobulin lambda constant 3 (kern-oz+ marker), COL2A1  -  collagen, type ii, alpha 1, IGLC2  -  immunoglobulin lambda constant 2 (kern-oz- marker), IGLC6  -  immunoglobulin lambda constant 6 (kern+oz- marker, gene/pseudogene), IGLV3-19  -  immunoglobulin lambda variable 3-19, LTF  -  lactotransferrin, TLR10  -  toll-like receptor 10, IGLL5  -  immunoglobulin lambda-like polypeptide 5, IGHA1  -  immunoglobulin heavy constant alpha 1, C3  -  complement component 3, IGLV7-43  -  immunoglobulin lambda variable 7-43, IGLV6-57  -  immunoglobulin lambda variable 6-57, KLK5  -  kallikrein-related peptidase 5, ADORA2B  -  adenosine a2b receptor, IGHV1-3  -  immunoglobulin heavy variable 1-3, IGHA2  -  immunoglobulin heavy constant alpha 2 (a2m marker), WIPF3  -  was/wasl interacting protein family, member 3, IGHG2  -  immunoglobulin heavy constant gamma 2 (g2m marker), IGHG1  -  immunoglobulin heavy constant gamma 1 (g1m marker), PIGR  -  polymeric immunoglobulin receptor, COL17A1  -  collagen, type xvii, alpha 1, IGHG4  -  immunoglobulin heavy constant gamma 4 (g4m marker), IGHG3  -  immunoglobulin heavy constant gamma 3 (g3m marker)]
GO:0002684	positive regulation of immune system process	9.76E-23	3.37E-20	3.08	13586	865	464	91	[IGKV3D-20  -  immunoglobulin kappa variable 3d-20, IGKV2-28  -  immunoglobulin kappa variable 2-28, IGHV3-15  -  immunoglobulin heavy variable 3-15, IGHV3-11  -  immunoglobulin heavy variable 3-11 (gene/pseudogene), IGHV3-7  -  immunoglobulin heavy variable 3-7, IGKV3D-11  -  immunoglobulin kappa variable 3d-11, IGHV2-26  -  immunoglobulin heavy variable 2-26, IGKV3-15  -  immunoglobulin kappa variable 3-15, HMGB3  -  high mobility group box 3, IGHV2-5  -  immunoglobulin heavy variable 2-5, IGKV3-20  -  immunoglobulin kappa variable 3-20, IGKV2-30  -  immunoglobulin kappa variable 2-30, KLK7  -  kallikrein-related peptidase 7, IGHV1-69  -  immunoglobulin heavy variable 1-69, IGKV4-1  -  immunoglobulin kappa variable 4-1, IGHV3-33  -  immunoglobulin heavy variable 3-33, IGKV1D-39  -  immunoglobulin kappa variable 1d-39, TANK  -  traf family member-associated nfkb activator, IGHV3-30  -  immunoglobulin heavy variable 3-30, IGKV2D-28  -  immunoglobulin kappa variable 2d-28, KCNN4  -  potassium intermediate/small conductance calcium-activated channel, subfamily n, member 4, IGKV2D-30  -  immunoglobulin kappa variable 2d-30, CD79A  -  cd79a molecule, immunoglobulin-associated alpha, IGHV3-23  -  immunoglobulin heavy variable 3-23, IGKV1D-12  -  immunoglobulin kappa variable 1d-12, MUC16  -  mucin 16, cell surface associated, IGHV3-21  -  immunoglobulin heavy variable 3-21, IGHV3-20  -  immunoglobulin heavy variable 3-20, IGLV1-51  -  immunoglobulin lambda variable 1-51, IGKV1-5  -  immunoglobulin kappa variable 1-5, IGHV3-64  -  immunoglobulin heavy variable 3-64, IGLV1-47  -  immunoglobulin lambda variable 1-47, IGHV3-66  -  immunoglobulin heavy variable 3-66, IGLV1-44  -  immunoglobulin lambda variable 1-44, IGLV1-40  -  immunoglobulin lambda variable 1-40, IGHV3-49  -  immunoglobulin heavy variable 3-49, IGHV3-53  -  immunoglobulin heavy variable 3-53, IGLV2-23  -  immunoglobulin lambda variable 2-23, IGLV2-11  -  immunoglobulin lambda variable 2-11, IGLV2-14  -  immunoglobulin lambda variable 2-14, CARD9  -  caspase recruitment domain family, member 9, IGHV3-48  -  immunoglobulin heavy variable 3-48, IGLV2-8  -  immunoglobulin lambda variable 2-8, IGKV1-17  -  immunoglobulin kappa variable 1-17, IGKV1-16  -  immunoglobulin kappa variable 1-16, IGHV4-34  -  immunoglobulin heavy variable 4-34, IGHV4-31  -  immunoglobulin heavy variable 4-31, IGKV1-12  -  immunoglobulin kappa variable 1-12, IGHV4-4  -  immunoglobulin heavy variable 4-4, IGHV4-28  -  immunoglobulin heavy variable 4-28, IGKV1-39  -  immunoglobulin kappa variable 1-39 (gene/pseudogene), IGHV3-72  -  immunoglobulin heavy variable 3-72, C1orf106  -  chromosome 1 open reading frame 106, IGHV3-74  -  immunoglobulin heavy variable 3-74, IGHV3-73  -  immunoglobulin heavy variable 3-73, IGLC7  -  immunoglobulin lambda constant 7, MUC5B  -  mucin 5b, oligomeric mucus/gel-forming, IGHM  -  immunoglobulin heavy constant mu, IGLV3-25  -  immunoglobulin lambda variable 3-25, CXCL17  -  chemokine (c-x-c motif) ligand 17, IGHV6-1  -  immunoglobulin heavy variable 6-1, IGKC  -  immunoglobulin kappa constant, IGHV4-59  -  immunoglobulin heavy variable 4-59, IGHV4-61  -  immunoglobulin heavy variable 4-61, IGHV4-39  -  immunoglobulin heavy variable 4-39, IGHV5-51  -  immunoglobulin heavy variable 5-51, CCR2  -  chemokine (c-c motif) receptor 2, IGLV3-1  -  immunoglobulin lambda variable 3-1, IGLC3  -  immunoglobulin lambda constant 3 (kern-oz+ marker), MZB1  -  marginal zone b and b1 cell-specific protein, IGLC2  -  immunoglobulin lambda constant 2 (kern-oz- marker), IGLC6  -  immunoglobulin lambda constant 6 (kern+oz- marker, gene/pseudogene), IGLV3-19  -  immunoglobulin lambda variable 3-19, LTF  -  lactotransferrin, TLR10  -  toll-like receptor 10, IGLL5  -  immunoglobulin lambda-like polypeptide 5, EDN3  -  endothelin 3, IGHA1  -  immunoglobulin heavy constant alpha 1, EDN2  -  endothelin 2, C3  -  complement component 3, IGLV7-43  -  immunoglobulin lambda variable 7-43, IGLV6-57  -  immunoglobulin lambda variable 6-57, KLK5  -  kallikrein-related peptidase 5, ADORA2B  -  adenosine a2b receptor, IGHV1-3  -  immunoglobulin heavy variable 1-3, IGHA2  -  immunoglobulin heavy constant alpha 2 (a2m marker), WIPF3  -  was/wasl interacting protein family, member 3, IGHG2  -  immunoglobulin heavy constant gamma 2 (g2m marker), IGHG1  -  immunoglobulin heavy constant gamma 1 (g1m marker), IGHG4  -  immunoglobulin heavy constant gamma 4 (g4m marker), IGHG3  -  immunoglobulin heavy constant gamma 3 (g3m marker)]
GO:0045087	innate immune response	1.43E-21	4.84E-19	4.55	13586	354	464	55	[IGHV3-15  -  immunoglobulin heavy variable 3-15, APOBEC3B  -  apolipoprotein b mrna editing enzyme, catalytic polypeptide-like 3b, IGHV3-11  -  immunoglobulin heavy variable 3-11 (gene/pseudogene), IGHV3-7  -  immunoglobulin heavy variable 3-7, IGHV2-26  -  immunoglobulin heavy variable 2-26, HMGB3  -  high mobility group box 3, IGHV2-5  -  immunoglobulin heavy variable 2-5, IGHV1-69  -  immunoglobulin heavy variable 1-69, IGHV3-33  -  immunoglobulin heavy variable 3-33, IGHV3-30  -  immunoglobulin heavy variable 3-30, IGHV3-23  -  immunoglobulin heavy variable 3-23, IGHV3-21  -  immunoglobulin heavy variable 3-21, IGHV3-20  -  immunoglobulin heavy variable 3-20, IGHV3-64  -  immunoglobulin heavy variable 3-64, IGHV3-66  -  immunoglobulin heavy variable 3-66, IGHV3-49  -  immunoglobulin heavy variable 3-49, IGHV3-53  -  immunoglobulin heavy variable 3-53, IGHV3-48  -  immunoglobulin heavy variable 3-48, CARD9  -  caspase recruitment domain family, member 9, IGHV4-34  -  immunoglobulin heavy variable 4-34, IGHV4-31  -  immunoglobulin heavy variable 4-31, IGHV4-4  -  immunoglobulin heavy variable 4-4, IGHV4-28  -  immunoglobulin heavy variable 4-28, IGHV3-72  -  immunoglobulin heavy variable 3-72, C1orf106  -  chromosome 1 open reading frame 106, IGHV3-74  -  immunoglobulin heavy variable 3-74, IGHV3-73  -  immunoglobulin heavy variable 3-73, IGLC7  -  immunoglobulin lambda constant 7, IGHM  -  immunoglobulin heavy constant mu, IGHV6-1  -  immunoglobulin heavy variable 6-1, IGKC  -  immunoglobulin kappa constant, IGHV4-59  -  immunoglobulin heavy variable 4-59, IGHV4-61  -  immunoglobulin heavy variable 4-61, IGHV4-39  -  immunoglobulin heavy variable 4-39, IGHV5-51  -  immunoglobulin heavy variable 5-51, IGLC3  -  immunoglobulin lambda constant 3 (kern-oz+ marker), IGLC2  -  immunoglobulin lambda constant 2 (kern-oz- marker), CD180  -  cd180 molecule, IGLC6  -  immunoglobulin lambda constant 6 (kern+oz- marker, gene/pseudogene), KRT16  -  keratin 16, LTF  -  lactotransferrin, TRIM29  -  tripartite motif containing 29, TLR10  -  toll-like receptor 10, IGLL5  -  immunoglobulin lambda-like polypeptide 5, LCN2  -  lipocalin 2, IGHA1  -  immunoglobulin heavy constant alpha 1, C3  -  complement component 3, IGHV1-3  -  immunoglobulin heavy variable 1-3, SIGLEC10  -  sialic acid binding ig-like lectin 10, IGHA2  -  immunoglobulin heavy constant alpha 2 (a2m marker), IGHG2  -  immunoglobulin heavy constant gamma 2 (g2m marker), IGHG1  -  immunoglobulin heavy constant gamma 1 (g1m marker), RNASE7  -  ribonuclease, rnase a family, 7, IGHG4  -  immunoglobulin heavy constant gamma 4 (g4m marker), IGHG3  -  immunoglobulin heavy constant gamma 3 (g3m marker)]
GO:0050851	antigen receptor-mediated signaling pathway	1.47E-21	4.85E-19	5.91	13586	213	464	43	[IGHM  -  immunoglobulin heavy constant mu, IGHV6-1  -  immunoglobulin heavy variable 6-1, IGHV3-15  -  immunoglobulin heavy variable 3-15, IGKC  -  immunoglobulin kappa constant, IGHV3-11  -  immunoglobulin heavy variable 3-11 (gene/pseudogene), IGHV3-7  -  immunoglobulin heavy variable 3-7, IGHV4-59  -  immunoglobulin heavy variable 4-59, IGHV2-26  -  immunoglobulin heavy variable 2-26, IGHV4-61  -  immunoglobulin heavy variable 4-61, IGHV4-39  -  immunoglobulin heavy variable 4-39, IGHV2-5  -  immunoglobulin heavy variable 2-5, IGHV5-51  -  immunoglobulin heavy variable 5-51, IGHV1-69  -  immunoglobulin heavy variable 1-69, IGLC3  -  immunoglobulin lambda constant 3 (kern-oz+ marker), IGLC2  -  immunoglobulin lambda constant 2 (kern-oz- marker), IGHV3-33  -  immunoglobulin heavy variable 3-33, IGLC6  -  immunoglobulin lambda constant 6 (kern+oz- marker, gene/pseudogene), IGHV3-30  -  immunoglobulin heavy variable 3-30, CD79A  -  cd79a molecule, immunoglobulin-associated alpha, IGHV3-23  -  immunoglobulin heavy variable 3-23, IGHV3-21  -  immunoglobulin heavy variable 3-21, IGHV3-20  -  immunoglobulin heavy variable 3-20, IGHV3-64  -  immunoglobulin heavy variable 3-64, IGLL5  -  immunoglobulin lambda-like polypeptide 5, IGHV3-66  -  immunoglobulin heavy variable 3-66, IGHV3-49  -  immunoglobulin heavy variable 3-49, IGHV3-53  -  immunoglobulin heavy variable 3-53, IGHV3-48  -  immunoglobulin heavy variable 3-48, IGHA1  -  immunoglobulin heavy constant alpha 1, IGHV4-34  -  immunoglobulin heavy variable 4-34, IGHV4-31  -  immunoglobulin heavy variable 4-31, IGHV4-4  -  immunoglobulin heavy variable 4-4, IGHV1-3  -  immunoglobulin heavy variable 1-3, IGHA2  -  immunoglobulin heavy constant alpha 2 (a2m marker), IGHV4-28  -  immunoglobulin heavy variable 4-28, IGHG2  -  immunoglobulin heavy constant gamma 2 (g2m marker), IGHG1  -  immunoglobulin heavy constant gamma 1 (g1m marker), IGHV3-72  -  immunoglobulin heavy variable 3-72, IGHG4  -  immunoglobulin heavy constant gamma 4 (g4m marker), IGHV3-74  -  immunoglobulin heavy variable 3-74, IGHG3  -  immunoglobulin heavy constant gamma 3 (g3m marker), IGLC7  -  immunoglobulin lambda constant 7, IGHV3-73  -  immunoglobulin heavy variable 3-73]
GO:0098542	defense response to other organism	2.98E-21	9.62E-19	4.83	13586	309	464	51	[IGHV3-15  -  immunoglobulin heavy variable 3-15, APOBEC3B  -  apolipoprotein b mrna editing enzyme, catalytic polypeptide-like 3b, IGHV3-11  -  immunoglobulin heavy variable 3-11 (gene/pseudogene), IGHV3-7  -  immunoglobulin heavy variable 3-7, IGHV2-26  -  immunoglobulin heavy variable 2-26, IGHV2-5  -  immunoglobulin heavy variable 2-5, IGKV3-20  -  immunoglobulin kappa variable 3-20, IGHV1-69  -  immunoglobulin heavy variable 1-69, GBP6  -  guanylate binding protein family, member 6, IGHV3-33  -  immunoglobulin heavy variable 3-33, IGHV3-30  -  immunoglobulin heavy variable 3-30, IGHV3-23  -  immunoglobulin heavy variable 3-23, IGHV3-21  -  immunoglobulin heavy variable 3-21, IGHV3-20  -  immunoglobulin heavy variable 3-20, IGHV3-64  -  immunoglobulin heavy variable 3-64, IGHV3-66  -  immunoglobulin heavy variable 3-66, IGHV3-49  -  immunoglobulin heavy variable 3-49, IGHV3-53  -  immunoglobulin heavy variable 3-53, IGHV3-48  -  immunoglobulin heavy variable 3-48, CARD9  -  caspase recruitment domain family, member 9, IGHV4-34  -  immunoglobulin heavy variable 4-34, IGHV4-31  -  immunoglobulin heavy variable 4-31, IGHV4-4  -  immunoglobulin heavy variable 4-4, IGHV4-28  -  immunoglobulin heavy variable 4-28, CXCL6  -  chemokine (c-x-c motif) ligand 6, IGHV3-72  -  immunoglobulin heavy variable 3-72, IGHV3-74  -  immunoglobulin heavy variable 3-74, IGHV3-73  -  immunoglobulin heavy variable 3-73, IGLC7  -  immunoglobulin lambda constant 7, IGHM  -  immunoglobulin heavy constant mu, IGHV6-1  -  immunoglobulin heavy variable 6-1, IGKC  -  immunoglobulin kappa constant, CD207  -  cd207 molecule, langerin, IGHV4-59  -  immunoglobulin heavy variable 4-59, IGHV4-61  -  immunoglobulin heavy variable 4-61, IGHV4-39  -  immunoglobulin heavy variable 4-39, IGHV5-51  -  immunoglobulin heavy variable 5-51, IGLC3  -  immunoglobulin lambda constant 3 (kern-oz+ marker), IGLC2  -  immunoglobulin lambda constant 2 (kern-oz- marker), IGLC6  -  immunoglobulin lambda constant 6 (kern+oz- marker, gene/pseudogene), LTF  -  lactotransferrin, IGLL5  -  immunoglobulin lambda-like polypeptide 5, LCN2  -  lipocalin 2, IGHA1  -  immunoglobulin heavy constant alpha 1, IGHV1-3  -  immunoglobulin heavy variable 1-3, IGHA2  -  immunoglobulin heavy constant alpha 2 (a2m marker), IGHG2  -  immunoglobulin heavy constant gamma 2 (g2m marker), IGHG1  -  immunoglobulin heavy constant gamma 1 (g1m marker), RNASE7  -  ribonuclease, rnase a family, 7, IGHG4  -  immunoglobulin heavy constant gamma 4 (g4m marker), IGHG3  -  immunoglobulin heavy constant gamma 3 (g3m marker)]
GO:0016477	cell migration	3.55E-20	1.12E-17	3.23	13586	689	464	76	[IGKV3D-20  -  immunoglobulin kappa variable 3d-20, IGKV2-28  -  immunoglobulin kappa variable 2-28, IGHV3-11  -  immunoglobulin heavy variable 3-11 (gene/pseudogene), DRD2  -  dopamine receptor d2, IGKV3D-11  -  immunoglobulin kappa variable 3d-11, IGHV3-7  -  immunoglobulin heavy variable 3-7, IGKV3-15  -  immunoglobulin kappa variable 3-15, IGHV2-5  -  immunoglobulin heavy variable 2-5, IGKV3-20  -  immunoglobulin kappa variable 3-20, IGKV2-30  -  immunoglobulin kappa variable 2-30, IGHV1-69  -  immunoglobulin heavy variable 1-69, IGKV4-1  -  immunoglobulin kappa variable 4-1, IGHV3-33  -  immunoglobulin heavy variable 3-33, IGKV1D-39  -  immunoglobulin kappa variable 1d-39, CEACAM6  -  carcinoembryonic antigen-related cell adhesion molecule 6 (non-specific cross reacting antigen), IGKV2D-28  -  immunoglobulin kappa variable 2d-28, IGHV3-30  -  immunoglobulin heavy variable 3-30, IGKV2D-30  -  immunoglobulin kappa variable 2d-30, EMILIN1  -  elastin microfibril interfacer 1, IGHV3-23  -  immunoglobulin heavy variable 3-23, IGKV1D-12  -  immunoglobulin kappa variable 1d-12, IGLV1-51  -  immunoglobulin lambda variable 1-51, IGKV1-5  -  immunoglobulin kappa variable 1-5, IGLV1-47  -  immunoglobulin lambda variable 1-47, IGLV1-44  -  immunoglobulin lambda variable 1-44, IGLV1-40  -  immunoglobulin lambda variable 1-40, IGHV3-53  -  immunoglobulin heavy variable 3-53, IGLV2-23  -  immunoglobulin lambda variable 2-23, IGLV2-11  -  immunoglobulin lambda variable 2-11, IGLV2-14  -  immunoglobulin lambda variable 2-14, DDR1  -  discoidin domain receptor tyrosine kinase 1, IGHV3-48  -  immunoglobulin heavy variable 3-48, IGLV2-8  -  immunoglobulin lambda variable 2-8, IGKV1-17  -  immunoglobulin kappa variable 1-17, FERMT1  -  fermitin family member 1, IGKV1-16  -  immunoglobulin kappa variable 1-16, IGHV4-34  -  immunoglobulin heavy variable 4-34, SDC1  -  syndecan 1, NKX6-1  -  nk6 homeobox 1, IGKV1-12  -  immunoglobulin kappa variable 1-12, CXCL5  -  chemokine (c-x-c motif) ligand 5, IGKV1-39  -  immunoglobulin kappa variable 1-39 (gene/pseudogene), CXCL6  -  chemokine (c-x-c motif) ligand 6, IGLC7  -  immunoglobulin lambda constant 7, CCL28  -  chemokine (c-c motif) ligand 28, IGHM  -  immunoglobulin heavy constant mu, IGLV3-25  -  immunoglobulin lambda variable 3-25, CXCL17  -  chemokine (c-x-c motif) ligand 17, PITX2  -  paired-like homeodomain 2, IGKC  -  immunoglobulin kappa constant, IGHV4-59  -  immunoglobulin heavy variable 4-59, IGHV4-39  -  immunoglobulin heavy variable 4-39, PDGFRA  -  platelet-derived growth factor receptor, alpha polypeptide, CCR2  -  chemokine (c-c motif) receptor 2, IGLV3-1  -  immunoglobulin lambda variable 3-1, WDR1  -  wd repeat domain 1, IGLC3  -  immunoglobulin lambda constant 3 (kern-oz+ marker), ADTRP  -  androgen-dependent tfpi-regulating protein, IGLC2  -  immunoglobulin lambda constant 2 (kern-oz- marker), IGLC6  -  immunoglobulin lambda constant 6 (kern+oz- marker, gene/pseudogene), IGLV3-19  -  immunoglobulin lambda variable 3-19, KRT16  -  keratin 16, ARHGEF5  -  rho guanine nucleotide exchange factor (gef) 5, SAA2  -  serum amyloid a2, EPHB1  -  eph receptor b1, IGHA1  -  immunoglobulin heavy constant alpha 1, EDN3  -  endothelin 3, IGLV7-43  -  immunoglobulin lambda variable 7-43, EDN2  -  endothelin 2, IGLV6-57  -  immunoglobulin lambda variable 6-57, FOLR1  -  folate receptor 1 (adult), IGHA2  -  immunoglobulin heavy constant alpha 2 (a2m marker), PAK7  -  p21 protein (cdc42/rac)-activated kinase 7, LAMB3  -  laminin, beta 3, ELP3  -  elongator acetyltransferase complex subunit 3, FAT2  -  fat atypical cadherin 2]
GO:0006897	endocytosis	4.01E-20	1.24E-17	3.98	13586	434	464	59	[IGKV3D-20  -  immunoglobulin kappa variable 3d-20, IGKV2-28  -  immunoglobulin kappa variable 2-28, IGHV3-11  -  immunoglobulin heavy variable 3-11 (gene/pseudogene), DRD2  -  dopamine receptor d2, IGKV3D-11  -  immunoglobulin kappa variable 3d-11, IGHV3-7  -  immunoglobulin heavy variable 3-7, IGHV2-5  -  immunoglobulin heavy variable 2-5, IGKV3-15  -  immunoglobulin kappa variable 3-15, SYT8  -  synaptotagmin viii, IGKV3-20  -  immunoglobulin kappa variable 3-20, IGKV2-30  -  immunoglobulin kappa variable 2-30, IGHV1-69  -  immunoglobulin heavy variable 1-69, IGHV3-33  -  immunoglobulin heavy variable 3-33, IGKV4-1  -  immunoglobulin kappa variable 4-1, IGKV1D-39  -  immunoglobulin kappa variable 1d-39, IGKV2D-28  -  immunoglobulin kappa variable 2d-28, IGHV3-30  -  immunoglobulin heavy variable 3-30, IGKV2D-30  -  immunoglobulin kappa variable 2d-30, IGHV3-23  -  immunoglobulin heavy variable 3-23, IGKV1D-12  -  immunoglobulin kappa variable 1d-12, IGLV1-51  -  immunoglobulin lambda variable 1-51, IGKV1-5  -  immunoglobulin kappa variable 1-5, IGLV1-47  -  immunoglobulin lambda variable 1-47, IGLV1-44  -  immunoglobulin lambda variable 1-44, IGLV1-40  -  immunoglobulin lambda variable 1-40, ACTBL2  -  actin, beta-like 2, IGLV2-23  -  immunoglobulin lambda variable 2-23, IGHV3-53  -  immunoglobulin heavy variable 3-53, IGLV2-11  -  immunoglobulin lambda variable 2-11, IGLV2-14  -  immunoglobulin lambda variable 2-14, IGHV3-48  -  immunoglobulin heavy variable 3-48, IGLV2-8  -  immunoglobulin lambda variable 2-8, IGKV1-17  -  immunoglobulin kappa variable 1-17, IGHV4-34  -  immunoglobulin heavy variable 4-34, IGKV1-16  -  immunoglobulin kappa variable 1-16, IGKV1-12  -  immunoglobulin kappa variable 1-12, FCHO1  -  fch domain only 1, IGKV1-39  -  immunoglobulin kappa variable 1-39 (gene/pseudogene), IGLC7  -  immunoglobulin lambda constant 7, IGLV3-25  -  immunoglobulin lambda variable 3-25, IGKC  -  immunoglobulin kappa constant, CD207  -  cd207 molecule, langerin, IGHV4-59  -  immunoglobulin heavy variable 4-59, IGHV4-39  -  immunoglobulin heavy variable 4-39, IGLV3-1  -  immunoglobulin lambda variable 3-1, IGLC3  -  immunoglobulin lambda constant 3 (kern-oz+ marker), IGLC2  -  immunoglobulin lambda constant 2 (kern-oz- marker), IGLC6  -  immunoglobulin lambda constant 6 (kern+oz- marker, gene/pseudogene), IGLV3-19  -  immunoglobulin lambda variable 3-19, RHOV  -  ras homolog family member v, MAPK8IP2  -  mitogen-activated protein kinase 8 interacting protein 2, IGHA1  -  immunoglobulin heavy constant alpha 1, IGLV7-43  -  immunoglobulin lambda variable 7-43, IGLV6-57  -  immunoglobulin lambda variable 6-57, FOLR1  -  folate receptor 1 (adult), ADORA1  -  adenosine a1 receptor, IGHA2  -  immunoglobulin heavy constant alpha 2 (a2m marker), NEURL3  -  neuralized homolog 3 (drosophila) pseudogene, WIPF3  -  was/wasl interacting protein family, member 3]
GO:0040011	locomotion	7.10E-20	2.15E-17	2.99	13586	813	464	83	[IGKV3D-20  -  immunoglobulin kappa variable 3d-20, IGKV2-28  -  immunoglobulin kappa variable 2-28, IGHV3-11  -  immunoglobulin heavy variable 3-11 (gene/pseudogene), DRD2  -  dopamine receptor d2, IGKV3D-11  -  immunoglobulin kappa variable 3d-11, IGHV3-7  -  immunoglobulin heavy variable 3-7, IGKV3-15  -  immunoglobulin kappa variable 3-15, IGHV2-5  -  immunoglobulin heavy variable 2-5, IGKV3-20  -  immunoglobulin kappa variable 3-20, IGKV2-30  -  immunoglobulin kappa variable 2-30, IGHV1-69  -  immunoglobulin heavy variable 1-69, IGKV4-1  -  immunoglobulin kappa variable 4-1, IGHV3-33  -  immunoglobulin heavy variable 3-33, IGKV1D-39  -  immunoglobulin kappa variable 1d-39, CEACAM6  -  carcinoembryonic antigen-related cell adhesion molecule 6 (non-specific cross reacting antigen), IGKV2D-28  -  immunoglobulin kappa variable 2d-28, IGHV3-30  -  immunoglobulin heavy variable 3-30, IGKV2D-30  -  immunoglobulin kappa variable 2d-30, EMILIN1  -  elastin microfibril interfacer 1, IGHV3-23  -  immunoglobulin heavy variable 3-23, IGKV1D-12  -  immunoglobulin kappa variable 1d-12, IGLV1-51  -  immunoglobulin lambda variable 1-51, IGKV1-5  -  immunoglobulin kappa variable 1-5, IGLV1-47  -  immunoglobulin lambda variable 1-47, IGLV1-44  -  immunoglobulin lambda variable 1-44, IGLV1-40  -  immunoglobulin lambda variable 1-40, IGLV2-23  -  immunoglobulin lambda variable 2-23, IGHV3-53  -  immunoglobulin heavy variable 3-53, IGLV2-11  -  immunoglobulin lambda variable 2-11, IGLV2-14  -  immunoglobulin lambda variable 2-14, DDR1  -  discoidin domain receptor tyrosine kinase 1, IGHV3-48  -  immunoglobulin heavy variable 3-48, IGLV2-8  -  immunoglobulin lambda variable 2-8, IGKV1-17  -  immunoglobulin kappa variable 1-17, FERMT1  -  fermitin family member 1, IGKV1-16  -  immunoglobulin kappa variable 1-16, SDC1  -  syndecan 1, IGHV4-34  -  immunoglobulin heavy variable 4-34, NKX6-1  -  nk6 homeobox 1, IGKV1-12  -  immunoglobulin kappa variable 1-12, CXCL5  -  chemokine (c-x-c motif) ligand 5, IGKV1-39  -  immunoglobulin kappa variable 1-39 (gene/pseudogene), CXCL6  -  chemokine (c-x-c motif) ligand 6, IGLC7  -  immunoglobulin lambda constant 7, GPR37  -  g protein-coupled receptor 37 (endothelin receptor type b-like), CCL28  -  chemokine (c-c motif) ligand 28, IGHM  -  immunoglobulin heavy constant mu, IGLV3-25  -  immunoglobulin lambda variable 3-25, CXCL17  -  chemokine (c-x-c motif) ligand 17, PITX2  -  paired-like homeodomain 2, IGKC  -  immunoglobulin kappa constant, IGHV4-59  -  immunoglobulin heavy variable 4-59, CMTM7  -  cklf-like marvel transmembrane domain containing 7, IGHV4-39  -  immunoglobulin heavy variable 4-39, PDGFRA  -  platelet-derived growth factor receptor, alpha polypeptide, CCR2  -  chemokine (c-c motif) receptor 2, IGLV3-1  -  immunoglobulin lambda variable 3-1, WDR1  -  wd repeat domain 1, ADTRP  -  androgen-dependent tfpi-regulating protein, IGLC3  -  immunoglobulin lambda constant 3 (kern-oz+ marker), IGLC2  -  immunoglobulin lambda constant 2 (kern-oz- marker), IGLC6  -  immunoglobulin lambda constant 6 (kern+oz- marker, gene/pseudogene), EFNA5  -  ephrin-a5, IGLV3-19  -  immunoglobulin lambda variable 3-19, KRT16  -  keratin 16, ARHGEF5  -  rho guanine nucleotide exchange factor (gef) 5, SAA2  -  serum amyloid a2, UNC5C  -  unc-5 homolog c (c. elegans), EPHB1  -  eph receptor b1, DNAH2  -  dynein, axonemal, heavy chain 2, EDN3  -  endothelin 3, IGHA1  -  immunoglobulin heavy constant alpha 1, EDN2  -  endothelin 2, IGLV7-43  -  immunoglobulin lambda variable 7-43, IGLV6-57  -  immunoglobulin lambda variable 6-57, FOLR1  -  folate receptor 1 (adult), IGHA2  -  immunoglobulin heavy constant alpha 2 (a2m marker), PIK3C2G  -  phosphatidylinositol-4-phosphate 3-kinase, catalytic subunit type 2 gamma, PAK7  -  p21 protein (cdc42/rac)-activated kinase 7, LAMB3  -  laminin, beta 3, ROPN1  -  rhophilin associated tail protein 1, ELP3  -  elongator acetyltransferase complex subunit 3, FAT2  -  fat atypical cadherin 2]
GO:0048870	cell motility	2.30E-19	6.83E-17	3.07	13586	744	464	78	[IGKV3D-20  -  immunoglobulin kappa variable 3d-20, IGKV2-28  -  immunoglobulin kappa variable 2-28, IGHV3-11  -  immunoglobulin heavy variable 3-11 (gene/pseudogene), DRD2  -  dopamine receptor d2, IGKV3D-11  -  immunoglobulin kappa variable 3d-11, IGHV3-7  -  immunoglobulin heavy variable 3-7, IGKV3-15  -  immunoglobulin kappa variable 3-15, IGHV2-5  -  immunoglobulin heavy variable 2-5, IGKV3-20  -  immunoglobulin kappa variable 3-20, IGKV2-30  -  immunoglobulin kappa variable 2-30, IGHV1-69  -  immunoglobulin heavy variable 1-69, IGKV4-1  -  immunoglobulin kappa variable 4-1, IGHV3-33  -  immunoglobulin heavy variable 3-33, IGKV1D-39  -  immunoglobulin kappa variable 1d-39, CEACAM6  -  carcinoembryonic antigen-related cell adhesion molecule 6 (non-specific cross reacting antigen), IGKV2D-28  -  immunoglobulin kappa variable 2d-28, IGHV3-30  -  immunoglobulin heavy variable 3-30, IGKV2D-30  -  immunoglobulin kappa variable 2d-30, IGHV3-23  -  immunoglobulin heavy variable 3-23, EMILIN1  -  elastin microfibril interfacer 1, IGKV1D-12  -  immunoglobulin kappa variable 1d-12, IGLV1-51  -  immunoglobulin lambda variable 1-51, IGKV1-5  -  immunoglobulin kappa variable 1-5, IGLV1-47  -  immunoglobulin lambda variable 1-47, IGLV1-44  -  immunoglobulin lambda variable 1-44, IGLV1-40  -  immunoglobulin lambda variable 1-40, IGHV3-53  -  immunoglobulin heavy variable 3-53, IGLV2-23  -  immunoglobulin lambda variable 2-23, IGLV2-11  -  immunoglobulin lambda variable 2-11, IGLV2-14  -  immunoglobulin lambda variable 2-14, DDR1  -  discoidin domain receptor tyrosine kinase 1, IGHV3-48  -  immunoglobulin heavy variable 3-48, IGLV2-8  -  immunoglobulin lambda variable 2-8, IGKV1-17  -  immunoglobulin kappa variable 1-17, FERMT1  -  fermitin family member 1, IGKV1-16  -  immunoglobulin kappa variable 1-16, IGHV4-34  -  immunoglobulin heavy variable 4-34, SDC1  -  syndecan 1, NKX6-1  -  nk6 homeobox 1, IGKV1-12  -  immunoglobulin kappa variable 1-12, CXCL5  -  chemokine (c-x-c motif) ligand 5, IGKV1-39  -  immunoglobulin kappa variable 1-39 (gene/pseudogene), CXCL6  -  chemokine (c-x-c motif) ligand 6, IGLC7  -  immunoglobulin lambda constant 7, IGHM  -  immunoglobulin heavy constant mu, CCL28  -  chemokine (c-c motif) ligand 28, IGLV3-25  -  immunoglobulin lambda variable 3-25, CXCL17  -  chemokine (c-x-c motif) ligand 17, PITX2  -  paired-like homeodomain 2, IGKC  -  immunoglobulin kappa constant, IGHV4-59  -  immunoglobulin heavy variable 4-59, IGHV4-39  -  immunoglobulin heavy variable 4-39, PDGFRA  -  platelet-derived growth factor receptor, alpha polypeptide, CCR2  -  chemokine (c-c motif) receptor 2, IGLV3-1  -  immunoglobulin lambda variable 3-1, WDR1  -  wd repeat domain 1, IGLC3  -  immunoglobulin lambda constant 3 (kern-oz+ marker), ADTRP  -  androgen-dependent tfpi-regulating protein, IGLC2  -  immunoglobulin lambda constant 2 (kern-oz- marker), IGLC6  -  immunoglobulin lambda constant 6 (kern+oz- marker, gene/pseudogene), IGLV3-19  -  immunoglobulin lambda variable 3-19, KRT16  -  keratin 16, ARHGEF5  -  rho guanine nucleotide exchange factor (gef) 5, SAA2  -  serum amyloid a2, EPHB1  -  eph receptor b1, DNAH2  -  dynein, axonemal, heavy chain 2, IGHA1  -  immunoglobulin heavy constant alpha 1, EDN3  -  endothelin 3, EDN2  -  endothelin 2, IGLV7-43  -  immunoglobulin lambda variable 7-43, IGLV6-57  -  immunoglobulin lambda variable 6-57, FOLR1  -  folate receptor 1 (adult), IGHA2  -  immunoglobulin heavy constant alpha 2 (a2m marker), PAK7  -  p21 protein (cdc42/rac)-activated kinase 7, ROPN1  -  rhophilin associated tail protein 1, LAMB3  -  laminin, beta 3, ELP3  -  elongator acetyltransferase complex subunit 3, FAT2  -  fat atypical cadherin 2]
GO:0032101	regulation of response to external stimulus	1.56E-18	4.54E-16	3.12	13586	685	464	73	[IGKV3D-20  -  immunoglobulin kappa variable 3d-20, IGKV2-28  -  immunoglobulin kappa variable 2-28, IGHV3-11  -  immunoglobulin heavy variable 3-11 (gene/pseudogene), DRD2  -  dopamine receptor d2, IGKV3D-11  -  immunoglobulin kappa variable 3d-11, IGHV3-7  -  immunoglobulin heavy variable 3-7, IGKV3-15  -  immunoglobulin kappa variable 3-15, IGHV2-5  -  immunoglobulin heavy variable 2-5, IGKV3-20  -  immunoglobulin kappa variable 3-20, DSCAM  -  down syndrome cell adhesion molecule, IGKV2-30  -  immunoglobulin kappa variable 2-30, KLK7  -  kallikrein-related peptidase 7, FABP7  -  fatty acid binding protein 7, brain, EPPK1  -  epiplakin 1, IGHV1-69  -  immunoglobulin heavy variable 1-69, IGKV4-1  -  immunoglobulin kappa variable 4-1, IGHV3-33  -  immunoglobulin heavy variable 3-33, IGKV1D-39  -  immunoglobulin kappa variable 1d-39, IGKV2D-28  -  immunoglobulin kappa variable 2d-28, IGHV3-30  -  immunoglobulin heavy variable 3-30, IGKV2D-30  -  immunoglobulin kappa variable 2d-30, IGHV3-23  -  immunoglobulin heavy variable 3-23, IGKV1D-12  -  immunoglobulin kappa variable 1d-12, IGLV1-51  -  immunoglobulin lambda variable 1-51, IGKV1-5  -  immunoglobulin kappa variable 1-5, IGLV1-47  -  immunoglobulin lambda variable 1-47, IGLV1-44  -  immunoglobulin lambda variable 1-44, IGLV1-40  -  immunoglobulin lambda variable 1-40, IGHV3-53  -  immunoglobulin heavy variable 3-53, IGLV2-23  -  immunoglobulin lambda variable 2-23, IGLV2-11  -  immunoglobulin lambda variable 2-11, PADI2  -  peptidyl arginine deiminase, type ii, IGLV2-14  -  immunoglobulin lambda variable 2-14, IGHV3-48  -  immunoglobulin heavy variable 3-48, IGLV2-8  -  immunoglobulin lambda variable 2-8, IGKV1-17  -  immunoglobulin kappa variable 1-17, IGKV1-16  -  immunoglobulin kappa variable 1-16, IGHV4-34  -  immunoglobulin heavy variable 4-34, KLK8  -  kallikrein-related peptidase 8, IGKV1-12  -  immunoglobulin kappa variable 1-12, IGKV1-39  -  immunoglobulin kappa variable 1-39 (gene/pseudogene), CXCL6  -  chemokine (c-x-c motif) ligand 6, IGLC7  -  immunoglobulin lambda constant 7, IGLV3-25  -  immunoglobulin lambda variable 3-25, CXCL17  -  chemokine (c-x-c motif) ligand 17, IGKC  -  immunoglobulin kappa constant, IGHV4-59  -  immunoglobulin heavy variable 4-59, IL17B  -  interleukin 17b, IGHV4-39  -  immunoglobulin heavy variable 4-39, PDGFRA  -  platelet-derived growth factor receptor, alpha polypeptide, CCR2  -  chemokine (c-c motif) receptor 2, IGLV3-1  -  immunoglobulin lambda variable 3-1, IGLC3  -  immunoglobulin lambda constant 3 (kern-oz+ marker), ADTRP  -  androgen-dependent tfpi-regulating protein, IGLC2  -  immunoglobulin lambda constant 2 (kern-oz- marker), CD180  -  cd180 molecule, IGLC6  -  immunoglobulin lambda constant 6 (kern+oz- marker, gene/pseudogene), IGLV3-19  -  immunoglobulin lambda variable 3-19, LTF  -  lactotransferrin, TLR10  -  toll-like receptor 10, EDN3  -  endothelin 3, C3  -  complement component 3, IGLV7-43  -  immunoglobulin lambda variable 7-43, EDN2  -  endothelin 2, IGLV6-57  -  immunoglobulin lambda variable 6-57, KLK5  -  kallikrein-related peptidase 5, ADORA2B  -  adenosine a2b receptor, ADORA1  -  adenosine a1 receptor, SIGLEC10  -  sialic acid binding ig-like lectin 10, IGHG2  -  immunoglobulin heavy constant gamma 2 (g2m marker), IGHG1  -  immunoglobulin heavy constant gamma 1 (g1m marker), IGHG4  -  immunoglobulin heavy constant gamma 4 (g4m marker), IGHG3  -  immunoglobulin heavy constant gamma 3 (g3m marker)]
GO:0098657	import into cell	2.11E-18	6.03E-16	3.57	13586	500	464	61	[IGKV3D-20  -  immunoglobulin kappa variable 3d-20, IGKV2-28  -  immunoglobulin kappa variable 2-28, IGHV3-11  -  immunoglobulin heavy variable 3-11 (gene/pseudogene), DRD2  -  dopamine receptor d2, IGKV3D-11  -  immunoglobulin kappa variable 3d-11, IGHV3-7  -  immunoglobulin heavy variable 3-7, IGHV2-5  -  immunoglobulin heavy variable 2-5, IGKV3-15  -  immunoglobulin kappa variable 3-15, SYT8  -  synaptotagmin viii, IGKV3-20  -  immunoglobulin kappa variable 3-20, IGKV2-30  -  immunoglobulin kappa variable 2-30, IGHV1-69  -  immunoglobulin heavy variable 1-69, IGHV3-33  -  immunoglobulin heavy variable 3-33, IGKV4-1  -  immunoglobulin kappa variable 4-1, IGKV1D-39  -  immunoglobulin kappa variable 1d-39, IGKV2D-28  -  immunoglobulin kappa variable 2d-28, IGHV3-30  -  immunoglobulin heavy variable 3-30, IGKV2D-30  -  immunoglobulin kappa variable 2d-30, IGHV3-23  -  immunoglobulin heavy variable 3-23, IGKV1D-12  -  immunoglobulin kappa variable 1d-12, IGLV1-51  -  immunoglobulin lambda variable 1-51, IGKV1-5  -  immunoglobulin kappa variable 1-5, SLC39A4  -  solute carrier family 39 (zinc transporter), member 4, IGLV1-47  -  immunoglobulin lambda variable 1-47, IGLV1-44  -  immunoglobulin lambda variable 1-44, IGLV1-40  -  immunoglobulin lambda variable 1-40, SLC1A5  -  solute carrier family 1 (neutral amino acid transporter), member 5, ACTBL2  -  actin, beta-like 2, IGHV3-53  -  immunoglobulin heavy variable 3-53, IGLV2-23  -  immunoglobulin lambda variable 2-23, IGLV2-11  -  immunoglobulin lambda variable 2-11, IGLV2-14  -  immunoglobulin lambda variable 2-14, IGHV3-48  -  immunoglobulin heavy variable 3-48, IGLV2-8  -  immunoglobulin lambda variable 2-8, IGKV1-17  -  immunoglobulin kappa variable 1-17, IGHV4-34  -  immunoglobulin heavy variable 4-34, IGKV1-16  -  immunoglobulin kappa variable 1-16, IGKV1-12  -  immunoglobulin kappa variable 1-12, FCHO1  -  fch domain only 1, IGKV1-39  -  immunoglobulin kappa variable 1-39 (gene/pseudogene), IGLC7  -  immunoglobulin lambda constant 7, IGLV3-25  -  immunoglobulin lambda variable 3-25, IGKC  -  immunoglobulin kappa constant, CD207  -  cd207 molecule, langerin, IGHV4-59  -  immunoglobulin heavy variable 4-59, IGHV4-39  -  immunoglobulin heavy variable 4-39, IGLV3-1  -  immunoglobulin lambda variable 3-1, IGLC3  -  immunoglobulin lambda constant 3 (kern-oz+ marker), IGLC2  -  immunoglobulin lambda constant 2 (kern-oz- marker), IGLC6  -  immunoglobulin lambda constant 6 (kern+oz- marker, gene/pseudogene), IGLV3-19  -  immunoglobulin lambda variable 3-19, RHOV  -  ras homolog family member v, MAPK8IP2  -  mitogen-activated protein kinase 8 interacting protein 2, IGHA1  -  immunoglobulin heavy constant alpha 1, IGLV7-43  -  immunoglobulin lambda variable 7-43, IGLV6-57  -  immunoglobulin lambda variable 6-57, FOLR1  -  folate receptor 1 (adult), ADORA1  -  adenosine a1 receptor, IGHA2  -  immunoglobulin heavy constant alpha 2 (a2m marker), NEURL3  -  neuralized homolog 3 (drosophila) pseudogene, WIPF3  -  was/wasl interacting protein family, member 3]
GO:0007166	cell surface receptor signaling pathway	6.25E-18	1.75E-15	2.13	13586	1772	464	129	[IGKV3D-20  -  immunoglobulin kappa variable 3d-20, IGKV3D-11  -  immunoglobulin kappa variable 3d-11, CDH3  -  cadherin 3, type 1, p-cadherin (placental), GSTA2  -  glutathione s-transferase alpha 2, IGKV1D-39  -  immunoglobulin kappa variable 1d-39, IGKV2D-28  -  immunoglobulin kappa variable 2d-28, IGKV2D-30  -  immunoglobulin kappa variable 2d-30, CD79A  -  cd79a molecule, immunoglobulin-associated alpha, OXTR  -  oxytocin receptor, IGLV1-51  -  immunoglobulin lambda variable 1-51, IGKV1-5  -  immunoglobulin kappa variable 1-5, IGLV1-47  -  immunoglobulin lambda variable 1-47, IGLV1-44  -  immunoglobulin lambda variable 1-44, IGLV1-40  -  immunoglobulin lambda variable 1-40, P4HB  -  prolyl 4-hydroxylase, beta polypeptide, EDAR  -  ectodysplasin a receptor, SOX9  -  sry (sex determining region y)-box 9, IGLV2-23  -  immunoglobulin lambda variable 2-23, PLXNA1  -  plexin a1, IGLV2-11  -  immunoglobulin lambda variable 2-11, GRHL3  -  grainyhead-like 3 (drosophila), IGLV2-14  -  immunoglobulin lambda variable 2-14, IGLV2-8  -  immunoglobulin lambda variable 2-8, FERMT1  -  fermitin family member 1, SDC1  -  syndecan 1, CXCL5  -  chemokine (c-x-c motif) ligand 5, CXCL6  -  chemokine (c-x-c motif) ligand 6, IGLC7  -  immunoglobulin lambda constant 7, MUC5B  -  mucin 5b, oligomeric mucus/gel-forming, NTF4  -  neurotrophin 4, IGLV3-25  -  immunoglobulin lambda variable 3-25, IRS1  -  insulin receptor substrate 1, GPR87  -  g protein-coupled receptor 87, NTRK1  -  neurotrophic tyrosine kinase, receptor, type 1, PDGFRA  -  platelet-derived growth factor receptor, alpha polypeptide, CCR2  -  chemokine (c-c motif) receptor 2, IGLV3-1  -  immunoglobulin lambda variable 3-1, FZD7  -  frizzled family receptor 7, CNN2  -  calponin 2, EFNA5  -  ephrin-a5, IGLV3-19  -  immunoglobulin lambda variable 3-19, IGLL5  -  immunoglobulin lambda-like polypeptide 5, RORC  -  rar-related orphan receptor c, UNC5C  -  unc-5 homolog c (c. elegans), COL4A4  -  collagen, type iv, alpha 4, COL4A3  -  collagen, type iv, alpha 3 (goodpasture antigen), TP63  -  tumor protein p63, LCN2  -  lipocalin 2, TCF7  -  transcription factor 7 (t-cell specific, hmg-box), EDN3  -  endothelin 3, EDN2  -  endothelin 2, C3  -  complement component 3, IGLV7-43  -  immunoglobulin lambda variable 7-43, IGLV6-57  -  immunoglobulin lambda variable 6-57, ADORA2B  -  adenosine a2b receptor, IGHV1-3  -  immunoglobulin heavy variable 1-3, ADORA1  -  adenosine a1 receptor, EFEMP1  -  egf containing fibulin-like extracellular matrix protein 1, IGKV2-28  -  immunoglobulin kappa variable 2-28, IGHV3-15  -  immunoglobulin heavy variable 3-15, IGHV3-11  -  immunoglobulin heavy variable 3-11 (gene/pseudogene), DRD2  -  dopamine receptor d2, IGHV3-7  -  immunoglobulin heavy variable 3-7, IGHV2-26  -  immunoglobulin heavy variable 2-26, IGKV3-15  -  immunoglobulin kappa variable 3-15, IGHV2-5  -  immunoglobulin heavy variable 2-5, IGKV3-20  -  immunoglobulin kappa variable 3-20, DSCAM  -  down syndrome cell adhesion molecule, IGKV2-30  -  immunoglobulin kappa variable 2-30, IGHV1-69  -  immunoglobulin heavy variable 1-69, TLE4  -  transducin-like enhancer of split 4 (e(sp1) homolog, drosophila), FAM83B  -  family with sequence similarity 83, member b, IGKV4-1  -  immunoglobulin kappa variable 4-1, IGHV3-33  -  immunoglobulin heavy variable 3-33, IGHV3-30  -  immunoglobulin heavy variable 3-30, DLK2  -  delta-like 2 homolog (drosophila), IGHV3-23  -  immunoglobulin heavy variable 3-23, IGKV1D-12  -  immunoglobulin kappa variable 1d-12, MUC16  -  mucin 16, cell surface associated, IGHV3-21  -  immunoglobulin heavy variable 3-21, IGHV3-20  -  immunoglobulin heavy variable 3-20, IGHV3-64  -  immunoglobulin heavy variable 3-64, IGHV3-66  -  immunoglobulin heavy variable 3-66, IGHV3-49  -  immunoglobulin heavy variable 3-49, IGHV3-53  -  immunoglobulin heavy variable 3-53, ATP6V1B1  -  atpase, h+ transporting, lysosomal 56/58kda, v1 subunit b1, DDR1  -  discoidin domain receptor tyrosine kinase 1, CARD9  -  caspase recruitment domain family, member 9, IGHV3-48  -  immunoglobulin heavy variable 3-48, KDM6A  -  lysine (k)-specific demethylase 6a, IGKV1-17  -  immunoglobulin kappa variable 1-17, IGKV1-16  -  immunoglobulin kappa variable 1-16, IGHV4-34  -  immunoglobulin heavy variable 4-34, EYA2  -  eyes absent homolog 2 (drosophila), IGHV4-31  -  immunoglobulin heavy variable 4-31, NKX6-1  -  nk6 homeobox 1, IGKV1-12  -  immunoglobulin kappa variable 1-12, IGHV4-4  -  immunoglobulin heavy variable 4-4, IGHV4-28  -  immunoglobulin heavy variable 4-28, IGKV1-39  -  immunoglobulin kappa variable 1-39 (gene/pseudogene), IGHV3-72  -  immunoglobulin heavy variable 3-72, IGHV3-74  -  immunoglobulin heavy variable 3-74, IGHV3-73  -  immunoglobulin heavy variable 3-73, IGHM  -  immunoglobulin heavy constant mu, IGHV6-1  -  immunoglobulin heavy variable 6-1, IGKC  -  immunoglobulin kappa constant, IGHV4-59  -  immunoglobulin heavy variable 4-59, IGHV4-61  -  immunoglobulin heavy variable 4-61, IGHV4-39  -  immunoglobulin heavy variable 4-39, IGHV5-51  -  immunoglobulin heavy variable 5-51, IGLC3  -  immunoglobulin lambda constant 3 (kern-oz+ marker), IGLC2  -  immunoglobulin lambda constant 2 (kern-oz- marker), ATP6V0A4  -  atpase, h+ transporting, lysosomal v0 subunit a4, IGLC6  -  immunoglobulin lambda constant 6 (kern+oz- marker, gene/pseudogene), GRIA4  -  glutamate receptor, ionotropic, ampa 4, TNFRSF13B  -  tumor necrosis factor receptor superfamily, member 13b, SFRP1  -  secreted frizzled-related protein 1, TNFRSF17  -  tumor necrosis factor receptor superfamily, member 17, EPHB1  -  eph receptor b1, VAX2  -  ventral anterior homeobox 2, IGHA1  -  immunoglobulin heavy constant alpha 1, FGFBP1  -  fibroblast growth factor binding protein 1, IGHA2  -  immunoglobulin heavy constant alpha 2 (a2m marker), WIPF3  -  was/wasl interacting protein family, member 3, IGHG2  -  immunoglobulin heavy constant gamma 2 (g2m marker), IGHG1  -  immunoglobulin heavy constant gamma 1 (g1m marker), PIGR  -  polymeric immunoglobulin receptor, IGHG4  -  immunoglobulin heavy constant gamma 4 (g4m marker), IGHG3  -  immunoglobulin heavy constant gamma 3 (g3m marker)]
GO:0051251	positive regulation of lymphocyte activation	7.77E-18	2.14E-15	4.77	13586	264	464	43	[IGHM  -  immunoglobulin heavy constant mu, IGHV6-1  -  immunoglobulin heavy variable 6-1, IGHV3-15  -  immunoglobulin heavy variable 3-15, IGKC  -  immunoglobulin kappa constant, IGHV3-11  -  immunoglobulin heavy variable 3-11 (gene/pseudogene), IGHV3-7  -  immunoglobulin heavy variable 3-7, IGHV4-59  -  immunoglobulin heavy variable 4-59, IGHV2-26  -  immunoglobulin heavy variable 2-26, IGHV4-61  -  immunoglobulin heavy variable 4-61, IGHV4-39  -  immunoglobulin heavy variable 4-39, IGHV2-5  -  immunoglobulin heavy variable 2-5, IGHV5-51  -  immunoglobulin heavy variable 5-51, CCR2  -  chemokine (c-c motif) receptor 2, IGHV1-69  -  immunoglobulin heavy variable 1-69, IGLC3  -  immunoglobulin lambda constant 3 (kern-oz+ marker), IGLC2  -  immunoglobulin lambda constant 2 (kern-oz- marker), IGHV3-33  -  immunoglobulin heavy variable 3-33, IGLC6  -  immunoglobulin lambda constant 6 (kern+oz- marker, gene/pseudogene), IGHV3-30  -  immunoglobulin heavy variable 3-30, IGHV3-23  -  immunoglobulin heavy variable 3-23, IGHV3-21  -  immunoglobulin heavy variable 3-21, IGHV3-20  -  immunoglobulin heavy variable 3-20, IGHV3-64  -  immunoglobulin heavy variable 3-64, IGLL5  -  immunoglobulin lambda-like polypeptide 5, IGHV3-66  -  immunoglobulin heavy variable 3-66, IGHV3-49  -  immunoglobulin heavy variable 3-49, IGHV3-53  -  immunoglobulin heavy variable 3-53, IGHV3-48  -  immunoglobulin heavy variable 3-48, IGHA1  -  immunoglobulin heavy constant alpha 1, IGHV4-34  -  immunoglobulin heavy variable 4-34, IGHV4-31  -  immunoglobulin heavy variable 4-31, IGHV4-4  -  immunoglobulin heavy variable 4-4, IGHV1-3  -  immunoglobulin heavy variable 1-3, IGHA2  -  immunoglobulin heavy constant alpha 2 (a2m marker), IGHV4-28  -  immunoglobulin heavy variable 4-28, IGHG2  -  immunoglobulin heavy constant gamma 2 (g2m marker), IGHG1  -  immunoglobulin heavy constant gamma 1 (g1m marker), IGHV3-72  -  immunoglobulin heavy variable 3-72, IGHG4  -  immunoglobulin heavy constant gamma 4 (g4m marker), IGHV3-74  -  immunoglobulin heavy variable 3-74, IGHG3  -  immunoglobulin heavy constant gamma 3 (g3m marker), IGLC7  -  immunoglobulin lambda constant 7, IGHV3-73  -  immunoglobulin heavy variable 3-73]
GO:0031424	keratinization	1.16E-17	3.13E-15	13.57	13586	41	464	19	[KRT6C  -  keratin 6c, PKP3  -  plakophilin 3, KRT32  -  keratin 32, KRT81  -  keratin 81, KRT83  -  keratin 83, DSC3  -  desmocollin 3, CDH3  -  cadherin 3, type 1, p-cadherin (placental), KRT86  -  keratin 86, DSC2  -  desmocollin 2, KRT5  -  keratin 5, SFN  -  stratifin, KRT6B  -  keratin 6b, DSG3  -  desmoglein 3, KRT7  -  keratin 7, KRT15  -  keratin 15, KRT14  -  keratin 14, KRT17  -  keratin 17, KRT16  -  keratin 16, KRT40  -  keratin 40]
GO:0002682	regulation of immune system process	1.38E-17	3.66E-15	2.38	13586	1278	464	104	[IGKV3D-20  -  immunoglobulin kappa variable 3d-20, IGKV3D-11  -  immunoglobulin kappa variable 3d-11, KLK7  -  kallikrein-related peptidase 7, IGKV1D-39  -  immunoglobulin kappa variable 1d-39, IGKV2D-28  -  immunoglobulin kappa variable 2d-28, IGKV2D-30  -  immunoglobulin kappa variable 2d-30, CD79A  -  cd79a molecule, immunoglobulin-associated alpha, IGLV1-51  -  immunoglobulin lambda variable 1-51, IGKV1-5  -  immunoglobulin kappa variable 1-5, IGLV1-47  -  immunoglobulin lambda variable 1-47, IGLV1-44  -  immunoglobulin lambda variable 1-44, IGLV1-40  -  immunoglobulin lambda variable 1-40, SOX9  -  sry (sex determining region y)-box 9, IGLV2-23  -  immunoglobulin lambda variable 2-23, IGLV2-11  -  immunoglobulin lambda variable 2-11, IGLV2-14  -  immunoglobulin lambda variable 2-14, PADI2  -  peptidyl arginine deiminase, type ii, IGLV2-8  -  immunoglobulin lambda variable 2-8, CXCL6  -  chemokine (c-x-c motif) ligand 6, IGLC7  -  immunoglobulin lambda constant 7, MUC5B  -  mucin 5b, oligomeric mucus/gel-forming, IGLV3-25  -  immunoglobulin lambda variable 3-25, CCR2  -  chemokine (c-c motif) receptor 2, IGLV3-1  -  immunoglobulin lambda variable 3-1, COL2A1  -  collagen, type ii, alpha 1, IGLV3-19  -  immunoglobulin lambda variable 3-19, TLR10  -  toll-like receptor 10, IGLL5  -  immunoglobulin lambda-like polypeptide 5, EDN3  -  endothelin 3, IGLV7-43  -  immunoglobulin lambda variable 7-43, C3  -  complement component 3, EDN2  -  endothelin 2, IGLV6-57  -  immunoglobulin lambda variable 6-57, ADORA2B  -  adenosine a2b receptor, IGHV1-3  -  immunoglobulin heavy variable 1-3, ADORA1  -  adenosine a1 receptor, COL17A1  -  collagen, type xvii, alpha 1, IGKV2-28  -  immunoglobulin kappa variable 2-28, IGHV3-15  -  immunoglobulin heavy variable 3-15, IGHV3-11  -  immunoglobulin heavy variable 3-11 (gene/pseudogene), DRD2  -  dopamine receptor d2, IGHV3-7  -  immunoglobulin heavy variable 3-7, IGHV2-26  -  immunoglobulin heavy variable 2-26, IGHV2-5  -  immunoglobulin heavy variable 2-5, HMGB3  -  high mobility group box 3, IGKV3-15  -  immunoglobulin kappa variable 3-15, IGKV3-20  -  immunoglobulin kappa variable 3-20, IGKV2-30  -  immunoglobulin kappa variable 2-30, IGHV1-69  -  immunoglobulin heavy variable 1-69, IGHV3-33  -  immunoglobulin heavy variable 3-33, IGKV4-1  -  immunoglobulin kappa variable 4-1, IGHV3-30  -  immunoglobulin heavy variable 3-30, TANK  -  traf family member-associated nfkb activator, KCNN4  -  potassium intermediate/small conductance calcium-activated channel, subfamily n, member 4, IGHV3-23  -  immunoglobulin heavy variable 3-23, EMILIN1  -  elastin microfibril interfacer 1, IGKV1D-12  -  immunoglobulin kappa variable 1d-12, MUC16  -  mucin 16, cell surface associated, IGHV3-21  -  immunoglobulin heavy variable 3-21, IGHV3-20  -  immunoglobulin heavy variable 3-20, IGHV3-64  -  immunoglobulin heavy variable 3-64, IGHV3-66  -  immunoglobulin heavy variable 3-66, IGHV3-49  -  immunoglobulin heavy variable 3-49, IGHV3-53  -  immunoglobulin heavy variable 3-53, IGHV3-48  -  immunoglobulin heavy variable 3-48, CARD9  -  caspase recruitment domain family, member 9, IGKV1-17  -  immunoglobulin kappa variable 1-17, IGHV4-34  -  immunoglobulin heavy variable 4-34, IGKV1-16  -  immunoglobulin kappa variable 1-16, IGHV4-31  -  immunoglobulin heavy variable 4-31, IGKV1-12  -  immunoglobulin kappa variable 1-12, IGHV4-4  -  immunoglobulin heavy variable 4-4, IGHV4-28  -  immunoglobulin heavy variable 4-28, IGKV1-39  -  immunoglobulin kappa variable 1-39 (gene/pseudogene), IGHV3-72  -  immunoglobulin heavy variable 3-72, IGHV3-74  -  immunoglobulin heavy variable 3-74, C1orf106  -  chromosome 1 open reading frame 106, IGHV3-73  -  immunoglobulin heavy variable 3-73, CCL28  -  chemokine (c-c motif) ligand 28, IGHM  -  immunoglobulin heavy constant mu, CXCL17  -  chemokine (c-x-c motif) ligand 17, IGHV6-1  -  immunoglobulin heavy variable 6-1, IGKC  -  immunoglobulin kappa constant, IGHV4-59  -  immunoglobulin heavy variable 4-59, IGHV4-61  -  immunoglobulin heavy variable 4-61, IGHV4-39  -  immunoglobulin heavy variable 4-39, IGHV5-51  -  immunoglobulin heavy variable 5-51, IGLC3  -  immunoglobulin lambda constant 3 (kern-oz+ marker), ADTRP  -  androgen-dependent tfpi-regulating protein, IGLC2  -  immunoglobulin lambda constant 2 (kern-oz- marker), MZB1  -  marginal zone b and b1 cell-specific protein, IGLC6  -  immunoglobulin lambda constant 6 (kern+oz- marker, gene/pseudogene), TNFRSF13B  -  tumor necrosis factor receptor superfamily, member 13b, LTF  -  lactotransferrin, SFRP1  -  secreted frizzled-related protein 1, IGHA1  -  immunoglobulin heavy constant alpha 1, KLK5  -  kallikrein-related peptidase 5, IGHA2  -  immunoglobulin heavy constant alpha 2 (a2m marker), IGHG2  -  immunoglobulin heavy constant gamma 2 (g2m marker), WIPF3  -  was/wasl interacting protein family, member 3, IGHG1  -  immunoglobulin heavy constant gamma 1 (g1m marker), PIGR  -  polymeric immunoglobulin receptor, IGHG4  -  immunoglobulin heavy constant gamma 4 (g4m marker), IGHG3  -  immunoglobulin heavy constant gamma 3 (g3m marker)]
GO:0002696	positive regulation of leukocyte activation	1.11E-16	2.88E-14	4.35	13586	296	464	44	[IGHM  -  immunoglobulin heavy constant mu, IGHV6-1  -  immunoglobulin heavy variable 6-1, IGHV3-15  -  immunoglobulin heavy variable 3-15, IGKC  -  immunoglobulin kappa constant, IGHV3-11  -  immunoglobulin heavy variable 3-11 (gene/pseudogene), IGHV3-7  -  immunoglobulin heavy variable 3-7, IGHV4-59  -  immunoglobulin heavy variable 4-59, IGHV2-26  -  immunoglobulin heavy variable 2-26, IGHV4-61  -  immunoglobulin heavy variable 4-61, IGHV4-39  -  immunoglobulin heavy variable 4-39, IGHV2-5  -  immunoglobulin heavy variable 2-5, IGHV5-51  -  immunoglobulin heavy variable 5-51, CCR2  -  chemokine (c-c motif) receptor 2, IGHV1-69  -  immunoglobulin heavy variable 1-69, IGLC3  -  immunoglobulin lambda constant 3 (kern-oz+ marker), IGLC2  -  immunoglobulin lambda constant 2 (kern-oz- marker), IGHV3-33  -  immunoglobulin heavy variable 3-33, IGLC6  -  immunoglobulin lambda constant 6 (kern+oz- marker, gene/pseudogene), IGHV3-30  -  immunoglobulin heavy variable 3-30, IGHV3-23  -  immunoglobulin heavy variable 3-23, IGHV3-21  -  immunoglobulin heavy variable 3-21, IGHV3-20  -  immunoglobulin heavy variable 3-20, IGHV3-64  -  immunoglobulin heavy variable 3-64, IGLL5  -  immunoglobulin lambda-like polypeptide 5, IGHV3-66  -  immunoglobulin heavy variable 3-66, IGHV3-49  -  immunoglobulin heavy variable 3-49, IGHV3-53  -  immunoglobulin heavy variable 3-53, IGHV3-48  -  immunoglobulin heavy variable 3-48, IGHA1  -  immunoglobulin heavy constant alpha 1, IGHV4-34  -  immunoglobulin heavy variable 4-34, IGHV4-31  -  immunoglobulin heavy variable 4-31, ADORA2B  -  adenosine a2b receptor, IGHV4-4  -  immunoglobulin heavy variable 4-4, IGHV1-3  -  immunoglobulin heavy variable 1-3, IGHA2  -  immunoglobulin heavy constant alpha 2 (a2m marker), IGHV4-28  -  immunoglobulin heavy variable 4-28, IGHG2  -  immunoglobulin heavy constant gamma 2 (g2m marker), IGHG1  -  immunoglobulin heavy constant gamma 1 (g1m marker), IGHV3-72  -  immunoglobulin heavy variable 3-72, IGHG4  -  immunoglobulin heavy constant gamma 4 (g4m marker), IGHV3-74  -  immunoglobulin heavy variable 3-74, IGHG3  -  immunoglobulin heavy constant gamma 3 (g3m marker), IGLC7  -  immunoglobulin lambda constant 7, IGHV3-73  -  immunoglobulin heavy variable 3-73]
GO:0051707	response to other organism	1.75E-16	4.49E-14	3.49	13586	470	464	56	[IGHV3-15  -  immunoglobulin heavy variable 3-15, APOBEC3B  -  apolipoprotein b mrna editing enzyme, catalytic polypeptide-like 3b, IGHV3-11  -  immunoglobulin heavy variable 3-11 (gene/pseudogene), IGHV3-7  -  immunoglobulin heavy variable 3-7, IGHV2-26  -  immunoglobulin heavy variable 2-26, IGHV2-5  -  immunoglobulin heavy variable 2-5, IGKV3-20  -  immunoglobulin kappa variable 3-20, IGHV1-69  -  immunoglobulin heavy variable 1-69, GBP6  -  guanylate binding protein family, member 6, IGHV3-33  -  immunoglobulin heavy variable 3-33, IGHV3-30  -  immunoglobulin heavy variable 3-30, IGHV3-23  -  immunoglobulin heavy variable 3-23, IGHV3-21  -  immunoglobulin heavy variable 3-21, ENO1  -  enolase 1, (alpha), IGHV3-20  -  immunoglobulin heavy variable 3-20, IGHV3-64  -  immunoglobulin heavy variable 3-64, IGHV3-66  -  immunoglobulin heavy variable 3-66, IGHV3-49  -  immunoglobulin heavy variable 3-49, IGHV3-53  -  immunoglobulin heavy variable 3-53, IGHV3-48  -  immunoglobulin heavy variable 3-48, CARD9  -  caspase recruitment domain family, member 9, IGHV4-34  -  immunoglobulin heavy variable 4-34, IGHV4-31  -  immunoglobulin heavy variable 4-31, BPIFB2  -  bpi fold containing family b, member 2, IGHV4-4  -  immunoglobulin heavy variable 4-4, CXCL5  -  chemokine (c-x-c motif) ligand 5, IGHV4-28  -  immunoglobulin heavy variable 4-28, CXCL6  -  chemokine (c-x-c motif) ligand 6, IGHV3-72  -  immunoglobulin heavy variable 3-72, IGHV3-74  -  immunoglobulin heavy variable 3-74, IGHV3-73  -  immunoglobulin heavy variable 3-73, IGLC7  -  immunoglobulin lambda constant 7, IGHM  -  immunoglobulin heavy constant mu, IGHV6-1  -  immunoglobulin heavy variable 6-1, IGKC  -  immunoglobulin kappa constant, CD207  -  cd207 molecule, langerin, IGHV4-59  -  immunoglobulin heavy variable 4-59, IGHV4-61  -  immunoglobulin heavy variable 4-61, IGHV4-39  -  immunoglobulin heavy variable 4-39, IGHV5-51  -  immunoglobulin heavy variable 5-51, CEACAM20  -  carcinoembryonic antigen-related cell adhesion molecule 20, IGLC3  -  immunoglobulin lambda constant 3 (kern-oz+ marker), IGLC2  -  immunoglobulin lambda constant 2 (kern-oz- marker), IGLC6  -  immunoglobulin lambda constant 6 (kern+oz- marker, gene/pseudogene), LTF  -  lactotransferrin, IGLL5  -  immunoglobulin lambda-like polypeptide 5, LCN2  -  lipocalin 2, IGHA1  -  immunoglobulin heavy constant alpha 1, C3  -  complement component 3, IGHV1-3  -  immunoglobulin heavy variable 1-3, IGHA2  -  immunoglobulin heavy constant alpha 2 (a2m marker), IGHG2  -  immunoglobulin heavy constant gamma 2 (g2m marker), IGHG1  -  immunoglobulin heavy constant gamma 1 (g1m marker), RNASE7  -  ribonuclease, rnase a family, 7, IGHG4  -  immunoglobulin heavy constant gamma 4 (g4m marker), IGHG3  -  immunoglobulin heavy constant gamma 3 (g3m marker)]
GO:0031347	regulation of defense response	2.21E-16	5.55E-14	2.97	13586	681	464	69	[IGKV3D-20  -  immunoglobulin kappa variable 3d-20, IGKV2-28  -  immunoglobulin kappa variable 2-28, IGHV3-11  -  immunoglobulin heavy variable 3-11 (gene/pseudogene), DRD2  -  dopamine receptor d2, IGKV3D-11  -  immunoglobulin kappa variable 3d-11, IGHV3-7  -  immunoglobulin heavy variable 3-7, IGHV2-5  -  immunoglobulin heavy variable 2-5, IGKV3-15  -  immunoglobulin kappa variable 3-15, HMGB3  -  high mobility group box 3, IGKV3-20  -  immunoglobulin kappa variable 3-20, IGKV2-30  -  immunoglobulin kappa variable 2-30, KLK7  -  kallikrein-related peptidase 7, IGHV1-69  -  immunoglobulin heavy variable 1-69, IGHV3-33  -  immunoglobulin heavy variable 3-33, IGKV4-1  -  immunoglobulin kappa variable 4-1, IGKV1D-39  -  immunoglobulin kappa variable 1d-39, IGKV2D-28  -  immunoglobulin kappa variable 2d-28, IGHV3-30  -  immunoglobulin heavy variable 3-30, TANK  -  traf family member-associated nfkb activator, IGKV2D-30  -  immunoglobulin kappa variable 2d-30, IGHV3-23  -  immunoglobulin heavy variable 3-23, IGKV1D-12  -  immunoglobulin kappa variable 1d-12, MUC16  -  mucin 16, cell surface associated, IGLV1-51  -  immunoglobulin lambda variable 1-51, IGKV1-5  -  immunoglobulin kappa variable 1-5, IGLV1-47  -  immunoglobulin lambda variable 1-47, IGLV1-44  -  immunoglobulin lambda variable 1-44, IGLV1-40  -  immunoglobulin lambda variable 1-40, IGHV3-53  -  immunoglobulin heavy variable 3-53, IGLV2-23  -  immunoglobulin lambda variable 2-23, IGLV2-11  -  immunoglobulin lambda variable 2-11, IGLV2-14  -  immunoglobulin lambda variable 2-14, CARD9  -  caspase recruitment domain family, member 9, IGHV3-48  -  immunoglobulin heavy variable 3-48, IGLV2-8  -  immunoglobulin lambda variable 2-8, IGKV1-17  -  immunoglobulin kappa variable 1-17, IGKV1-16  -  immunoglobulin kappa variable 1-16, IGHV4-34  -  immunoglobulin heavy variable 4-34, IGKV1-12  -  immunoglobulin kappa variable 1-12, IGKV1-39  -  immunoglobulin kappa variable 1-39 (gene/pseudogene), CXCL6  -  chemokine (c-x-c motif) ligand 6, C1orf106  -  chromosome 1 open reading frame 106, IGLC7  -  immunoglobulin lambda constant 7, MUC5B  -  mucin 5b, oligomeric mucus/gel-forming, IGLV3-25  -  immunoglobulin lambda variable 3-25, CXCL17  -  chemokine (c-x-c motif) ligand 17, IGKC  -  immunoglobulin kappa constant, IGHV4-59  -  immunoglobulin heavy variable 4-59, IL17B  -  interleukin 17b, IGHV4-39  -  immunoglobulin heavy variable 4-39, CCR2  -  chemokine (c-c motif) receptor 2, IGLV3-1  -  immunoglobulin lambda variable 3-1, IGLC3  -  immunoglobulin lambda constant 3 (kern-oz+ marker), IGLC2  -  immunoglobulin lambda constant 2 (kern-oz- marker), IGLC6  -  immunoglobulin lambda constant 6 (kern+oz- marker, gene/pseudogene), IGLV3-19  -  immunoglobulin lambda variable 3-19, LTF  -  lactotransferrin, TLR10  -  toll-like receptor 10, IGLV7-43  -  immunoglobulin lambda variable 7-43, C3  -  complement component 3, IGLV6-57  -  immunoglobulin lambda variable 6-57, KLK5  -  kallikrein-related peptidase 5, ADORA2B  -  adenosine a2b receptor, ADORA1  -  adenosine a1 receptor, SIGLEC10  -  sialic acid binding ig-like lectin 10, IGHG2  -  immunoglobulin heavy constant gamma 2 (g2m marker), IGHG1  -  immunoglobulin heavy constant gamma 1 (g1m marker), IGHG4  -  immunoglobulin heavy constant gamma 4 (g4m marker), IGHG3  -  immunoglobulin heavy constant gamma 3 (g3m marker)]
GO:0050867	positive regulation of cell activation	5.66E-16	1.40E-13	4.17	13586	309	464	44	[IGHM  -  immunoglobulin heavy constant mu, IGHV6-1  -  immunoglobulin heavy variable 6-1, IGHV3-15  -  immunoglobulin heavy variable 3-15, IGKC  -  immunoglobulin kappa constant, IGHV3-11  -  immunoglobulin heavy variable 3-11 (gene/pseudogene), IGHV3-7  -  immunoglobulin heavy variable 3-7, IGHV4-59  -  immunoglobulin heavy variable 4-59, IGHV2-26  -  immunoglobulin heavy variable 2-26, IGHV4-61  -  immunoglobulin heavy variable 4-61, IGHV4-39  -  immunoglobulin heavy variable 4-39, IGHV2-5  -  immunoglobulin heavy variable 2-5, IGHV5-51  -  immunoglobulin heavy variable 5-51, CCR2  -  chemokine (c-c motif) receptor 2, IGHV1-69  -  immunoglobulin heavy variable 1-69, IGLC3  -  immunoglobulin lambda constant 3 (kern-oz+ marker), IGLC2  -  immunoglobulin lambda constant 2 (kern-oz- marker), IGHV3-33  -  immunoglobulin heavy variable 3-33, IGLC6  -  immunoglobulin lambda constant 6 (kern+oz- marker, gene/pseudogene), IGHV3-30  -  immunoglobulin heavy variable 3-30, IGHV3-23  -  immunoglobulin heavy variable 3-23, IGHV3-21  -  immunoglobulin heavy variable 3-21, IGHV3-20  -  immunoglobulin heavy variable 3-20, IGHV3-64  -  immunoglobulin heavy variable 3-64, IGLL5  -  immunoglobulin lambda-like polypeptide 5, IGHV3-66  -  immunoglobulin heavy variable 3-66, IGHV3-49  -  immunoglobulin heavy variable 3-49, IGHV3-53  -  immunoglobulin heavy variable 3-53, IGHV3-48  -  immunoglobulin heavy variable 3-48, IGHA1  -  immunoglobulin heavy constant alpha 1, IGHV4-34  -  immunoglobulin heavy variable 4-34, IGHV4-31  -  immunoglobulin heavy variable 4-31, ADORA2B  -  adenosine a2b receptor, IGHV4-4  -  immunoglobulin heavy variable 4-4, IGHV1-3  -  immunoglobulin heavy variable 1-3, IGHA2  -  immunoglobulin heavy constant alpha 2 (a2m marker), IGHV4-28  -  immunoglobulin heavy variable 4-28, IGHG2  -  immunoglobulin heavy constant gamma 2 (g2m marker), IGHG1  -  immunoglobulin heavy constant gamma 1 (g1m marker), IGHV3-72  -  immunoglobulin heavy variable 3-72, IGHG4  -  immunoglobulin heavy constant gamma 4 (g4m marker), IGHV3-74  -  immunoglobulin heavy variable 3-74, IGHG3  -  immunoglobulin heavy constant gamma 3 (g3m marker), IGLC7  -  immunoglobulin lambda constant 7, IGHV3-73  -  immunoglobulin heavy variable 3-73]
GO:0030162	regulation of proteolysis	5.96E-16	1.45E-13	3.04	13586	627	464	65	[XDH  -  xanthine dehydrogenase, IGKV3D-20  -  immunoglobulin kappa variable 3d-20, IGKV2-28  -  immunoglobulin kappa variable 2-28, IGHV3-11  -  immunoglobulin heavy variable 3-11 (gene/pseudogene), IGKV3D-11  -  immunoglobulin kappa variable 3d-11, IGHV3-7  -  immunoglobulin heavy variable 3-7, IGHV2-5  -  immunoglobulin heavy variable 2-5, IGKV3-15  -  immunoglobulin kappa variable 3-15, IGKV3-20  -  immunoglobulin kappa variable 3-20, IGKV2-30  -  immunoglobulin kappa variable 2-30, DERL3  -  derlin 3, IGHV1-69  -  immunoglobulin heavy variable 1-69, SFN  -  stratifin, ANXA8L1  -  annexin a8-like 1, IGHV3-33  -  immunoglobulin heavy variable 3-33, IGKV4-1  -  immunoglobulin kappa variable 4-1, IGKV1D-39  -  immunoglobulin kappa variable 1d-39, IGKV2D-28  -  immunoglobulin kappa variable 2d-28, IGHV3-30  -  immunoglobulin heavy variable 3-30, TANK  -  traf family member-associated nfkb activator, IGKV2D-30  -  immunoglobulin kappa variable 2d-30, IGHV3-23  -  immunoglobulin heavy variable 3-23, IGKV1D-12  -  immunoglobulin kappa variable 1d-12, ENO1  -  enolase 1, (alpha), IGLV1-51  -  immunoglobulin lambda variable 1-51, IGKV1-5  -  immunoglobulin kappa variable 1-5, IGLV1-47  -  immunoglobulin lambda variable 1-47, IGLV1-44  -  immunoglobulin lambda variable 1-44, IGLV1-40  -  immunoglobulin lambda variable 1-40, IGLV2-23  -  immunoglobulin lambda variable 2-23, IGHV3-53  -  immunoglobulin heavy variable 3-53, IGLV2-11  -  immunoglobulin lambda variable 2-11, IGLV2-14  -  immunoglobulin lambda variable 2-14, CARD9  -  caspase recruitment domain family, member 9, IGHV3-48  -  immunoglobulin heavy variable 3-48, IGLV2-8  -  immunoglobulin lambda variable 2-8, IGKV1-17  -  immunoglobulin kappa variable 1-17, IGKV1-16  -  immunoglobulin kappa variable 1-16, IGHV4-34  -  immunoglobulin heavy variable 4-34, IGKV1-12  -  immunoglobulin kappa variable 1-12, IGKV1-39  -  immunoglobulin kappa variable 1-39 (gene/pseudogene), IGLC7  -  immunoglobulin lambda constant 7, IGLV3-25  -  immunoglobulin lambda variable 3-25, IGKC  -  immunoglobulin kappa constant, IGHV4-59  -  immunoglobulin heavy variable 4-59, IGHV4-39  -  immunoglobulin heavy variable 4-39, IGLV3-1  -  immunoglobulin lambda variable 3-1, RARRES1  -  retinoic acid receptor responder (tazarotene induced) 1, IGLC3  -  immunoglobulin lambda constant 3 (kern-oz+ marker), IGLC2  -  immunoglobulin lambda constant 2 (kern-oz- marker), IGLC6  -  immunoglobulin lambda constant 6 (kern+oz- marker, gene/pseudogene), IGLV3-19  -  immunoglobulin lambda variable 3-19, LTF  -  lactotransferrin, ANXA8  -  annexin a8, SERPINB5  -  serpin peptidase inhibitor, clade b (ovalbumin), member 5, COL4A3  -  collagen, type iv, alpha 3 (goodpasture antigen), TP63  -  tumor protein p63, IGLV7-43  -  immunoglobulin lambda variable 7-43, C3  -  complement component 3, IGLV6-57  -  immunoglobulin lambda variable 6-57, IGHG2  -  immunoglobulin heavy constant gamma 2 (g2m marker), IGHG1  -  immunoglobulin heavy constant gamma 1 (g1m marker), IGHG4  -  immunoglobulin heavy constant gamma 4 (g4m marker), PRDX5  -  peroxiredoxin 5, IGHG3  -  immunoglobulin heavy constant gamma 3 (g3m marker)]
GO:0006928	movement of cell or subcellular component	1.74E-15	4.16E-13	2.41	13586	1093	464	90	[IGKV3D-20  -  immunoglobulin kappa variable 3d-20, IGKV2-28  -  immunoglobulin kappa variable 2-28, IGHV3-11  -  immunoglobulin heavy variable 3-11 (gene/pseudogene), DRD2  -  dopamine receptor d2, IGKV3D-11  -  immunoglobulin kappa variable 3d-11, IGHV3-7  -  immunoglobulin heavy variable 3-7, IGKV3-15  -  immunoglobulin kappa variable 3-15, IGHV2-5  -  immunoglobulin heavy variable 2-5, IGKV3-20  -  immunoglobulin kappa variable 3-20, DSCAM  -  down syndrome cell adhesion molecule, IGKV2-30  -  immunoglobulin kappa variable 2-30, IGHV1-69  -  immunoglobulin heavy variable 1-69, IGKV4-1  -  immunoglobulin kappa variable 4-1, IGHV3-33  -  immunoglobulin heavy variable 3-33, IGKV1D-39  -  immunoglobulin kappa variable 1d-39, CEACAM6  -  carcinoembryonic antigen-related cell adhesion molecule 6 (non-specific cross reacting antigen), IGKV2D-28  -  immunoglobulin kappa variable 2d-28, IGHV3-30  -  immunoglobulin heavy variable 3-30, IGKV2D-30  -  immunoglobulin kappa variable 2d-30, IGHV3-23  -  immunoglobulin heavy variable 3-23, EMILIN1  -  elastin microfibril interfacer 1, IGKV1D-12  -  immunoglobulin kappa variable 1d-12, IGLV1-51  -  immunoglobulin lambda variable 1-51, IGKV1-5  -  immunoglobulin kappa variable 1-5, IGLV1-47  -  immunoglobulin lambda variable 1-47, IGLV1-44  -  immunoglobulin lambda variable 1-44, PEX14  -  peroxisomal biogenesis factor 14, IGLV1-40  -  immunoglobulin lambda variable 1-40, BBS12  -  bardet-biedl syndrome 12, IGHV3-53  -  immunoglobulin heavy variable 3-53, IGLV2-23  -  immunoglobulin lambda variable 2-23, IGLV2-11  -  immunoglobulin lambda variable 2-11, IGLV2-14  -  immunoglobulin lambda variable 2-14, DDR1  -  discoidin domain receptor tyrosine kinase 1, IGHV3-48  -  immunoglobulin heavy variable 3-48, IGLV2-8  -  immunoglobulin lambda variable 2-8, IGKV1-17  -  immunoglobulin kappa variable 1-17, FERMT1  -  fermitin family member 1, IGKV1-16  -  immunoglobulin kappa variable 1-16, SDC1  -  syndecan 1, IGHV4-34  -  immunoglobulin heavy variable 4-34, NKX6-1  -  nk6 homeobox 1, IGKV1-12  -  immunoglobulin kappa variable 1-12, CXCL5  -  chemokine (c-x-c motif) ligand 5, IGKV1-39  -  immunoglobulin kappa variable 1-39 (gene/pseudogene), CXCL6  -  chemokine (c-x-c motif) ligand 6, IGLC7  -  immunoglobulin lambda constant 7, CCL28  -  chemokine (c-c motif) ligand 28, IGHM  -  immunoglobulin heavy constant mu, IGLV3-25  -  immunoglobulin lambda variable 3-25, CXCL17  -  chemokine (c-x-c motif) ligand 17, PITX2  -  paired-like homeodomain 2, DLGAP5  -  discs, large (drosophila) homolog-associated protein 5, IGKC  -  immunoglobulin kappa constant, IGHV4-59  -  immunoglobulin heavy variable 4-59, COPG1  -  coatomer protein complex, subunit gamma 1, IGHV4-39  -  immunoglobulin heavy variable 4-39, NTRK1  -  neurotrophic tyrosine kinase, receptor, type 1, PDGFRA  -  platelet-derived growth factor receptor, alpha polypeptide, CCR2  -  chemokine (c-c motif) receptor 2, IGLV3-1  -  immunoglobulin lambda variable 3-1, WDR1  -  wd repeat domain 1, ADTRP  -  androgen-dependent tfpi-regulating protein, IGLC3  -  immunoglobulin lambda constant 3 (kern-oz+ marker), IGLC2  -  immunoglobulin lambda constant 2 (kern-oz- marker), ETV1  -  ets variant 1, IGLC6  -  immunoglobulin lambda constant 6 (kern+oz- marker, gene/pseudogene), EFNA5  -  ephrin-a5, IGLV3-19  -  immunoglobulin lambda variable 3-19, KRT16  -  keratin 16, ARHGEF5  -  rho guanine nucleotide exchange factor (gef) 5, LAMC2  -  laminin, gamma 2, SAA2  -  serum amyloid a2, UNC5C  -  unc-5 homolog c (c. elegans), EPHB1  -  eph receptor b1, DNAH2  -  dynein, axonemal, heavy chain 2, EDN3  -  endothelin 3, IGHA1  -  immunoglobulin heavy constant alpha 1, EDN2  -  endothelin 2, IGLV7-43  -  immunoglobulin lambda variable 7-43, IGLV6-57  -  immunoglobulin lambda variable 6-57, FOLR1  -  folate receptor 1 (adult), KIF23  -  kinesin family member 23, IGHA2  -  immunoglobulin heavy constant alpha 2 (a2m marker), WIPF3  -  was/wasl interacting protein family, member 3, PAK7  -  p21 protein (cdc42/rac)-activated kinase 7, LAMB3  -  laminin, beta 3, ROPN1  -  rhophilin associated tail protein 1, ELP3  -  elongator acetyltransferase complex subunit 3, FAT2  -  fat atypical cadherin 2]
GO:0051249	regulation of lymphocyte activation	2.04E-14	4.80E-12	3.58	13586	384	464	47	[IGHM  -  immunoglobulin heavy constant mu, IGHV6-1  -  immunoglobulin heavy variable 6-1, IGHV3-15  -  immunoglobulin heavy variable 3-15, IGKC  -  immunoglobulin kappa constant, IGHV3-11  -  immunoglobulin heavy variable 3-11 (gene/pseudogene), IGHV3-7  -  immunoglobulin heavy variable 3-7, IGHV4-59  -  immunoglobulin heavy variable 4-59, IGHV2-26  -  immunoglobulin heavy variable 2-26, IGHV4-61  -  immunoglobulin heavy variable 4-61, IGHV4-39  -  immunoglobulin heavy variable 4-39, HMGB3  -  high mobility group box 3, IGHV2-5  -  immunoglobulin heavy variable 2-5, IGHV5-51  -  immunoglobulin heavy variable 5-51, CCR2  -  chemokine (c-c motif) receptor 2, IGHV1-69  -  immunoglobulin heavy variable 1-69, IGLC3  -  immunoglobulin lambda constant 3 (kern-oz+ marker), IGLC2  -  immunoglobulin lambda constant 2 (kern-oz- marker), MZB1  -  marginal zone b and b1 cell-specific protein, IGHV3-33  -  immunoglobulin heavy variable 3-33, IGLC6  -  immunoglobulin lambda constant 6 (kern+oz- marker, gene/pseudogene), IGHV3-30  -  immunoglobulin heavy variable 3-30, TNFRSF13B  -  tumor necrosis factor receptor superfamily, member 13b, IGHV3-23  -  immunoglobulin heavy variable 3-23, IGHV3-21  -  immunoglobulin heavy variable 3-21, IGHV3-20  -  immunoglobulin heavy variable 3-20, IGHV3-64  -  immunoglobulin heavy variable 3-64, SFRP1  -  secreted frizzled-related protein 1, IGLL5  -  immunoglobulin lambda-like polypeptide 5, IGHV3-66  -  immunoglobulin heavy variable 3-66, IGHV3-49  -  immunoglobulin heavy variable 3-49, IGHV3-53  -  immunoglobulin heavy variable 3-53, IGHV3-48  -  immunoglobulin heavy variable 3-48, IGHA1  -  immunoglobulin heavy constant alpha 1, IGHV4-34  -  immunoglobulin heavy variable 4-34, IGHV4-31  -  immunoglobulin heavy variable 4-31, IGHV4-4  -  immunoglobulin heavy variable 4-4, IGHV1-3  -  immunoglobulin heavy variable 1-3, IGHA2  -  immunoglobulin heavy constant alpha 2 (a2m marker), IGHV4-28  -  immunoglobulin heavy variable 4-28, IGHG2  -  immunoglobulin heavy constant gamma 2 (g2m marker), IGHG1  -  immunoglobulin heavy constant gamma 1 (g1m marker), IGHV3-72  -  immunoglobulin heavy variable 3-72, IGHG4  -  immunoglobulin heavy constant gamma 4 (g4m marker), IGHV3-74  -  immunoglobulin heavy variable 3-74, IGHG3  -  immunoglobulin heavy constant gamma 3 (g3m marker), IGLC7  -  immunoglobulin lambda constant 7, IGHV3-73  -  immunoglobulin heavy variable 3-73]
GO:0006952	defense response	2.30E-14	5.33E-12	2.66	13586	782	464	71	[IGHV3-15  -  immunoglobulin heavy variable 3-15, APOBEC3B  -  apolipoprotein b mrna editing enzyme, catalytic polypeptide-like 3b, IGHV3-11  -  immunoglobulin heavy variable 3-11 (gene/pseudogene), IGHV3-7  -  immunoglobulin heavy variable 3-7, IGHV2-26  -  immunoglobulin heavy variable 2-26, IGHV2-5  -  immunoglobulin heavy variable 2-5, HMGB3  -  high mobility group box 3, IGKV3-20  -  immunoglobulin kappa variable 3-20, IGHV1-69  -  immunoglobulin heavy variable 1-69, GBP6  -  guanylate binding protein family, member 6, IGHV3-33  -  immunoglobulin heavy variable 3-33, IGHV3-30  -  immunoglobulin heavy variable 3-30, KCNN4  -  potassium intermediate/small conductance calcium-activated channel, subfamily n, member 4, IGHV3-23  -  immunoglobulin heavy variable 3-23, IGHV3-21  -  immunoglobulin heavy variable 3-21, IGHV3-20  -  immunoglobulin heavy variable 3-20, IGHV3-64  -  immunoglobulin heavy variable 3-64, IGHV3-66  -  immunoglobulin heavy variable 3-66, IGHV3-49  -  immunoglobulin heavy variable 3-49, IGHV3-53  -  immunoglobulin heavy variable 3-53, IGHV3-48  -  immunoglobulin heavy variable 3-48, CARD9  -  caspase recruitment domain family, member 9, SDC1  -  syndecan 1, IGHV4-34  -  immunoglobulin heavy variable 4-34, IGHV4-31  -  immunoglobulin heavy variable 4-31, IGHV4-4  -  immunoglobulin heavy variable 4-4, CXCL5  -  chemokine (c-x-c motif) ligand 5, IGHV4-28  -  immunoglobulin heavy variable 4-28, CXCL6  -  chemokine (c-x-c motif) ligand 6, IGHV3-72  -  immunoglobulin heavy variable 3-72, C1orf106  -  chromosome 1 open reading frame 106, IGHV3-74  -  immunoglobulin heavy variable 3-74, IGHV3-73  -  immunoglobulin heavy variable 3-73, IGLC7  -  immunoglobulin lambda constant 7, IGHM  -  immunoglobulin heavy constant mu, IGHV6-1  -  immunoglobulin heavy variable 6-1, IGKC  -  immunoglobulin kappa constant, CD207  -  cd207 molecule, langerin, IGHV4-59  -  immunoglobulin heavy variable 4-59, IGHV4-61  -  immunoglobulin heavy variable 4-61, IL17B  -  interleukin 17b, IGHV4-39  -  immunoglobulin heavy variable 4-39, IGHV5-51  -  immunoglobulin heavy variable 5-51, CCR2  -  chemokine (c-c motif) receptor 2, IGLC3  -  immunoglobulin lambda constant 3 (kern-oz+ marker), IGLC2  -  immunoglobulin lambda constant 2 (kern-oz- marker), CD180  -  cd180 molecule, PTGS1  -  prostaglandin-endoperoxide synthase 1 (prostaglandin g/h synthase and cyclooxygenase), IGLC6  -  immunoglobulin lambda constant 6 (kern+oz- marker, gene/pseudogene), KRT16  -  keratin 16, LTF  -  lactotransferrin, TLR10  -  toll-like receptor 10, TRIM29  -  tripartite motif containing 29, IGLL5  -  immunoglobulin lambda-like polypeptide 5, BRINP1  -  bone morphogenetic protein/retinoic acid inducible neural-specific 1, SAA2  -  serum amyloid a2, MAPK8IP2  -  mitogen-activated protein kinase 8 interacting protein 2, LCN2  -  lipocalin 2, IGHA1  -  immunoglobulin heavy constant alpha 1, C3  -  complement component 3, ADORA2B  -  adenosine a2b receptor, IGHV1-3  -  immunoglobulin heavy variable 1-3, ADORA1  -  adenosine a1 receptor, SIGLEC10  -  sialic acid binding ig-like lectin 10, IGHA2  -  immunoglobulin heavy constant alpha 2 (a2m marker), IGHG2  -  immunoglobulin heavy constant gamma 2 (g2m marker), IGHG1  -  immunoglobulin heavy constant gamma 1 (g1m marker), RNASE7  -  ribonuclease, rnase a family, 7, PRDX5  -  peroxiredoxin 5, IGHG4  -  immunoglobulin heavy constant gamma 4 (g4m marker), IGHG3  -  immunoglobulin heavy constant gamma 3 (g3m marker)]
GO:0048584	positive regulation of response to stimulus	5.72E-14	1.31E-11	1.93	13586	1897	464	125	[IGKV3D-20  -  immunoglobulin kappa variable 3d-20, IGKV3D-11  -  immunoglobulin kappa variable 3d-11, CDH3  -  cadherin 3, type 1, p-cadherin (placental), KLK7  -  kallikrein-related peptidase 7, KLK6  -  kallikrein-related peptidase 6, IGKV1D-39  -  immunoglobulin kappa variable 1d-39, IGKV2D-28  -  immunoglobulin kappa variable 2d-28, IGKV2D-30  -  immunoglobulin kappa variable 2d-30, CD79A  -  cd79a molecule, immunoglobulin-associated alpha, IGLV1-51  -  immunoglobulin lambda variable 1-51, IGKV1-5  -  immunoglobulin kappa variable 1-5, IGLV1-47  -  immunoglobulin lambda variable 1-47, IGLV1-44  -  immunoglobulin lambda variable 1-44, IGLV1-40  -  immunoglobulin lambda variable 1-40, EDAR  -  ectodysplasin a receptor, SOX9  -  sry (sex determining region y)-box 9, IGLV2-23  -  immunoglobulin lambda variable 2-23, IGLV2-11  -  immunoglobulin lambda variable 2-11, IGLV2-14  -  immunoglobulin lambda variable 2-14, IGLV2-8  -  immunoglobulin lambda variable 2-8, FERMT1  -  fermitin family member 1, IGLC7  -  immunoglobulin lambda constant 7, MUC5B  -  mucin 5b, oligomeric mucus/gel-forming, IGLV3-25  -  immunoglobulin lambda variable 3-25, IL17B  -  interleukin 17b, IRS1  -  insulin receptor substrate 1, ZNF622  -  zinc finger protein 622, NTRK1  -  neurotrophic tyrosine kinase, receptor, type 1, PDGFRA  -  platelet-derived growth factor receptor, alpha polypeptide, CCR2  -  chemokine (c-c motif) receptor 2, IGLV3-1  -  immunoglobulin lambda variable 3-1, SLC35B2  -  solute carrier family 35 (adenosine 3'-phospho 5'-phosphosulfate transporter), member b2, FZD7  -  frizzled family receptor 7, IGLV3-19  -  immunoglobulin lambda variable 3-19, TLR10  -  toll-like receptor 10, IGLL5  -  immunoglobulin lambda-like polypeptide 5, CDKN2A  -  cyclin-dependent kinase inhibitor 2a, TP63  -  tumor protein p63, SALL1  -  sal-like 1 (drosophila), EDN3  -  endothelin 3, EDN2  -  endothelin 2, C3  -  complement component 3, IGLV7-43  -  immunoglobulin lambda variable 7-43, IGLV6-57  -  immunoglobulin lambda variable 6-57, ADORA2B  -  adenosine a2b receptor, IGHV1-3  -  immunoglobulin heavy variable 1-3, ADORA1  -  adenosine a1 receptor, XDH  -  xanthine dehydrogenase, IGKV2-28  -  immunoglobulin kappa variable 2-28, IGHV3-15  -  immunoglobulin heavy variable 3-15, IGHV3-11  -  immunoglobulin heavy variable 3-11 (gene/pseudogene), DRD2  -  dopamine receptor d2, IGHV3-7  -  immunoglobulin heavy variable 3-7, IGHV2-26  -  immunoglobulin heavy variable 2-26, IGKV3-15  -  immunoglobulin kappa variable 3-15, IGHV2-5  -  immunoglobulin heavy variable 2-5, HMGB3  -  high mobility group box 3, IGKV3-20  -  immunoglobulin kappa variable 3-20, DSCAM  -  down syndrome cell adhesion molecule, GAS2L2  -  growth arrest-specific 2 like 2, IGKV2-30  -  immunoglobulin kappa variable 2-30, IGHV1-69  -  immunoglobulin heavy variable 1-69, FAF1  -  fas (tnfrsf6) associated factor 1, SFN  -  stratifin, IGKV4-1  -  immunoglobulin kappa variable 4-1, IGHV3-33  -  immunoglobulin heavy variable 3-33, TANK  -  traf family member-associated nfkb activator, IGHV3-30  -  immunoglobulin heavy variable 3-30, KCNN4  -  potassium intermediate/small conductance calcium-activated channel, subfamily n, member 4, IGHV3-23  -  immunoglobulin heavy variable 3-23, IGKV1D-12  -  immunoglobulin kappa variable 1d-12, IGHV3-21  -  immunoglobulin heavy variable 3-21, MUC16  -  mucin 16, cell surface associated, IGHV3-20  -  immunoglobulin heavy variable 3-20, IGHV3-64  -  immunoglobulin heavy variable 3-64, DUSP9  -  dual specificity phosphatase 9, IGHV3-66  -  immunoglobulin heavy variable 3-66, IGHV3-49  -  immunoglobulin heavy variable 3-49, IGHV3-53  -  immunoglobulin heavy variable 3-53, IGHV3-48  -  immunoglobulin heavy variable 3-48, CARD9  -  caspase recruitment domain family, member 9, IGKV1-17  -  immunoglobulin kappa variable 1-17, IGKV1-16  -  immunoglobulin kappa variable 1-16, IGHV4-34  -  immunoglobulin heavy variable 4-34, EYA2  -  eyes absent homolog 2 (drosophila), IGHV4-31  -  immunoglobulin heavy variable 4-31, IGKV1-12  -  immunoglobulin kappa variable 1-12, IGHV4-4  -  immunoglobulin heavy variable 4-4, VSNL1  -  visinin-like 1, IGHV4-28  -  immunoglobulin heavy variable 4-28, IGKV1-39  -  immunoglobulin kappa variable 1-39 (gene/pseudogene), IGHV3-72  -  immunoglobulin heavy variable 3-72, C1orf106  -  chromosome 1 open reading frame 106, IGHV3-74  -  immunoglobulin heavy variable 3-74, IGHV3-73  -  immunoglobulin heavy variable 3-73, GPR37  -  g protein-coupled receptor 37 (endothelin receptor type b-like), IGHM  -  immunoglobulin heavy constant mu, CXCL17  -  chemokine (c-x-c motif) ligand 17, IGHV6-1  -  immunoglobulin heavy variable 6-1, IGKC  -  immunoglobulin kappa constant, IGHV4-59  -  immunoglobulin heavy variable 4-59, IGHV4-61  -  immunoglobulin heavy variable 4-61, IGHV4-39  -  immunoglobulin heavy variable 4-39, IGHV5-51  -  immunoglobulin heavy variable 5-51, TTC23  -  tetratricopeptide repeat domain 23, IGLC3  -  immunoglobulin lambda constant 3 (kern-oz+ marker), IGLC2  -  immunoglobulin lambda constant 2 (kern-oz- marker), CD180  -  cd180 molecule, IGLC6  -  immunoglobulin lambda constant 6 (kern+oz- marker, gene/pseudogene), LTF  -  lactotransferrin, SFRP1  -  secreted frizzled-related protein 1, ARHGEF5  -  rho guanine nucleotide exchange factor (gef) 5, MAPK8IP2  -  mitogen-activated protein kinase 8 interacting protein 2, JPH2  -  junctophilin 2, IGHA1  -  immunoglobulin heavy constant alpha 1, KLK5  -  kallikrein-related peptidase 5, FGFBP1  -  fibroblast growth factor binding protein 1, IGHA2  -  immunoglobulin heavy constant alpha 2 (a2m marker), WIPF3  -  was/wasl interacting protein family, member 3, IGHG2  -  immunoglobulin heavy constant gamma 2 (g2m marker), IGHG1  -  immunoglobulin heavy constant gamma 1 (g1m marker), SH3BGR  -  sh3 domain binding glutamic acid-rich protein, GRP  -  gastrin-releasing peptide, IGHG4  -  immunoglobulin heavy constant gamma 4 (g4m marker), IGHG3  -  immunoglobulin heavy constant gamma 3 (g3m marker)]
GO:0050896	response to stimulus	2.06E-13	4.63E-11	1.54	13586	3929	464	207	[APOBEC3B  -  apolipoprotein b mrna editing enzyme, catalytic polypeptide-like 3b, FIBIN  -  fin bud initiation factor homolog (zebrafish), CDT1  -  chromatin licensing and dna replication factor 1, UHRF1  -  ubiquitin-like with phd and ring finger domains 1, GCNT1  -  glucosaminyl (n-acetyl) transferase 1, core 2, OR2L13  -  olfactory receptor, family 2, subfamily l, member 13, CCNO  -  cyclin o, ENO1  -  enolase 1, (alpha), SLC39A4  -  solute carrier family 39 (zinc transporter), member 4, DAPL1  -  death associated protein-like 1, SOX9  -  sry (sex determining region y)-box 9, GRHL3  -  grainyhead-like 3 (drosophila), MYBL2  -  v-myb avian myeloblastosis viral oncogene homolog-like 2, FZD7  -  frizzled family receptor 7, COL2A1  -  collagen, type ii, alpha 1, CA6  -  carbonic anhydrase vi, CNN2  -  calponin 2, KRT14  -  keratin 14, EFNA5  -  ephrin-a5, KRT16  -  keratin 16, TLR10  -  toll-like receptor 10, TRIM29  -  tripartite motif containing 29, SMC1A  -  structural maintenance of chromosomes 1a, IGLL5  -  immunoglobulin lambda-like polypeptide 5, RORC  -  rar-related orphan receptor c, DNAJB12  -  dnaj (hsp40) homolog, subfamily b, member 12, COL4A3  -  collagen, type iv, alpha 3 (goodpasture antigen), POU2AF1  -  pou class 2 associating factor 1, PREB  -  prolactin regulatory element binding, LCN2  -  lipocalin 2, C3  -  complement component 3, ADORA2B  -  adenosine a2b receptor, IGHV1-3  -  immunoglobulin heavy variable 1-3, ADORA1  -  adenosine a1 receptor, GMPR  -  guanosine monophosphate reductase, SEC61A1  -  sec61 alpha 1 subunit (s. cerevisiae), RNASE7  -  ribonuclease, rnase a family, 7, IGKV2-24  -  immunoglobulin kappa variable 2-24, IGKV2-28  -  immunoglobulin kappa variable 2-28, IGHV3-15  -  immunoglobulin heavy variable 3-15, IGHV3-11  -  immunoglobulin heavy variable 3-11 (gene/pseudogene), IGHV3-7  -  immunoglobulin heavy variable 3-7, IGHV2-26  -  immunoglobulin heavy variable 2-26, IGHV2-5  -  immunoglobulin heavy variable 2-5, HMGB3  -  high mobility group box 3, IGKV3-15  -  immunoglobulin kappa variable 3-15, IGKV3-20  -  immunoglobulin kappa variable 3-20, IGKV2-30  -  immunoglobulin kappa variable 2-30, DERL3  -  derlin 3, IGHV1-69  -  immunoglobulin heavy variable 1-69, IGKV6-21  -  immunoglobulin kappa variable 6-21 (non-functional), GBP6  -  guanylate binding protein family, member 6, IGKV1D-8  -  immunoglobulin kappa variable 1d-8, IGHV3-33  -  immunoglobulin heavy variable 3-33, IGKV4-1  -  immunoglobulin kappa variable 4-1, CITED4  -  cbp/p300-interacting transactivator, with glu/asp-rich carboxy-terminal domain, 4, TANK  -  traf family member-associated nfkb activator, IGHV3-30  -  immunoglobulin heavy variable 3-30, KCNN4  -  potassium intermediate/small conductance calcium-activated channel, subfamily n, member 4, IGHV3-23  -  immunoglobulin heavy variable 3-23, IGKV1D-13  -  immunoglobulin kappa variable 1d-13, IGKV1D-12  -  immunoglobulin kappa variable 1d-12, IGHV3-21  -  immunoglobulin heavy variable 3-21, IGKV1D-17  -  immunoglobulin kappa variable 1d-17, IGHV3-20  -  immunoglobulin heavy variable 3-20, VDR  -  vitamin d (1,25- dihydroxyvitamin d3) receptor, IGHV3-64  -  immunoglobulin heavy variable 3-64, IGHV3-66  -  immunoglobulin heavy variable 3-66, NCCRP1  -  non-specific cytotoxic cell receptor protein 1 homolog (zebrafish), IGHV3-49  -  immunoglobulin heavy variable 3-49, IGHV3-53  -  immunoglobulin heavy variable 3-53, IGKJ1  -  immunoglobulin kappa joining 1, IGHV3-48  -  immunoglobulin heavy variable 3-48, CTSV  -  cathepsin v, IGKV1-17  -  immunoglobulin kappa variable 1-17, IGHV4-34  -  immunoglobulin heavy variable 4-34, IGKV1-16  -  immunoglobulin kappa variable 1-16, IGHV4-31  -  immunoglobulin heavy variable 4-31, EYA2  -  eyes absent homolog 2 (drosophila), IGKV1-13  -  immunoglobulin kappa variable 1-13 (gene/pseudogene), IGHV4-4  -  immunoglobulin heavy variable 4-4, IGKV1-12  -  immunoglobulin kappa variable 1-12, IGKV1-9  -  immunoglobulin kappa variable 1-9, IGKV1-8  -  immunoglobulin kappa variable 1-8, IGHV4-28  -  immunoglobulin heavy variable 4-28, IGKV1-6  -  immunoglobulin kappa variable 1-6, IGKV1-39  -  immunoglobulin kappa variable 1-39 (gene/pseudogene), IGHV3-72  -  immunoglobulin heavy variable 3-72, IGHV3-74  -  immunoglobulin heavy variable 3-74, C1orf106  -  chromosome 1 open reading frame 106, IGHV3-73  -  immunoglobulin heavy variable 3-73, IGKV1-27  -  immunoglobulin kappa variable 1-27, IGHV6-1  -  immunoglobulin heavy variable 6-1, IGHV4-59  -  immunoglobulin heavy variable 4-59, IGHV4-61  -  immunoglobulin heavy variable 4-61, IGHV4-39  -  immunoglobulin heavy variable 4-39, IGHV5-51  -  immunoglobulin heavy variable 5-51, CEACAM20  -  carcinoembryonic antigen-related cell adhesion molecule 20, MYH13  -  myosin, heavy chain 13, skeletal muscle, ADTRP  -  androgen-dependent tfpi-regulating protein, FBXO32  -  f-box protein 32, KCNK1  -  potassium channel, subfamily k, member 1, EPHB1  -  eph receptor b1, SYT12  -  synaptotagmin xii, PRDX5  -  peroxiredoxin 5, IGKV3D-15  -  immunoglobulin kappa variable 3d-15 (gene/pseudogene), IGKV3D-20  -  immunoglobulin kappa variable 3d-20, IGKV3D-7  -  immunoglobulin kappa variable 3d-7, IGKV3D-11  -  immunoglobulin kappa variable 3d-11, DDOST  -  dolichyl-diphosphooligosaccharide--protein glycosyltransferase subunit (non-catalytic), CDH3  -  cadherin 3, type 1, p-cadherin (placental), MIP  -  major intrinsic protein of lens fiber, SYT8  -  synaptotagmin viii, KLK6  -  kallikrein-related peptidase 6, IGKV1D-39  -  immunoglobulin kappa variable 1d-39, IGKV2D-29  -  immunoglobulin kappa variable 2d-29, IGKV2D-28  -  immunoglobulin kappa variable 2d-28, IGKV2D-30  -  immunoglobulin kappa variable 2d-30, CD79A  -  cd79a molecule, immunoglobulin-associated alpha, OXTR  -  oxytocin receptor, IGLV1-51  -  immunoglobulin lambda variable 1-51, IGKV1-5  -  immunoglobulin kappa variable 1-5, IGLV1-47  -  immunoglobulin lambda variable 1-47, AQP5  -  aquaporin 5, IGLV1-44  -  immunoglobulin lambda variable 1-44, MME  -  membrane metallo-endopeptidase, IGLV1-40  -  immunoglobulin lambda variable 1-40, P4HB  -  prolyl 4-hydroxylase, beta polypeptide, IGLV2-18  -  immunoglobulin lambda variable 2-18, IGLV2-23  -  immunoglobulin lambda variable 2-23, IGLV2-11  -  immunoglobulin lambda variable 2-11, IGLV2-14  -  immunoglobulin lambda variable 2-14, PADI2  -  peptidyl arginine deiminase, type ii, IGLV2-8  -  immunoglobulin lambda variable 2-8, KLK8  -  kallikrein-related peptidase 8, SDC1  -  syndecan 1, BPIFB2  -  bpi fold containing family b, member 2, CXCL5  -  chemokine (c-x-c motif) ligand 5, CXCL6  -  chemokine (c-x-c motif) ligand 6, IGLC7  -  immunoglobulin lambda constant 7, IGLV3-25  -  immunoglobulin lambda variable 3-25, IGLV4-60  -  immunoglobulin lambda variable 4-60, CENPF  -  centromere protein f, 350/400kda, IRS1  -  insulin receptor substrate 1, IL17B  -  interleukin 17b, IGLV4-69  -  immunoglobulin lambda variable 4-69, NTRK1  -  neurotrophic tyrosine kinase, receptor, type 1, IGLV5-45  -  immunoglobulin lambda variable 5-45, PDGFRA  -  platelet-derived growth factor receptor, alpha polypeptide, CCR2  -  chemokine (c-c motif) receptor 2, IGLV3-1  -  immunoglobulin lambda variable 3-1, SCNN1G  -  sodium channel, non-voltage-gated 1, gamma subunit, ACOT11  -  acyl-coa thioesterase 11, IGLV3-10  -  immunoglobulin lambda variable 3-10, PTGS1  -  prostaglandin-endoperoxide synthase 1 (prostaglandin g/h synthase and cyclooxygenase), IGLV3-19  -  immunoglobulin lambda variable 3-19, SLC34A2  -  solute carrier family 34 (type ii sodium/phosphate contransporter), member 2, BRINP1  -  bone morphogenetic protein/retinoic acid inducible neural-specific 1, FICD  -  fic domain containing, SAA2  -  serum amyloid a2, CDKN2A  -  cyclin-dependent kinase inhibitor 2a, TP63  -  tumor protein p63, BHLHA15  -  basic helix-loop-helix family, member a15, TCF7  -  transcription factor 7 (t-cell specific, hmg-box), IGLV7-43  -  immunoglobulin lambda variable 7-43, IGLV6-57  -  immunoglobulin lambda variable 6-57, IGLV10-54  -  immunoglobulin lambda variable 10-54, DRD2  -  dopamine receptor d2, DSC2  -  desmocollin 2, EPPK1  -  epiplakin 1, RNF121  -  ring finger protein 121, TLE4  -  transducin-like enhancer of split 4 (e(sp1) homolog, drosophila), SFN  -  stratifin, MAOB  -  monoamine oxidase b, DUSP9  -  dual specificity phosphatase 9, CARD9  -  caspase recruitment domain family, member 9, NKX6-1  -  nk6 homeobox 1, IGHM  -  immunoglobulin heavy constant mu, CCL28  -  chemokine (c-c motif) ligand 28, IGKC  -  immunoglobulin kappa constant, CD207  -  cd207 molecule, langerin, RNF186  -  ring finger protein 186, RASAL1  -  ras protein activator like 1 (gap1 like), GPX2  -  glutathione peroxidase 2 (gastrointestinal), IGLC3  -  immunoglobulin lambda constant 3 (kern-oz+ marker), IGLC2  -  immunoglobulin lambda constant 2 (kern-oz- marker), CD180  -  cd180 molecule, FXN  -  frataxin, IGLC6  -  immunoglobulin lambda constant 6 (kern+oz- marker, gene/pseudogene), TNFRSF13B  -  tumor necrosis factor receptor superfamily, member 13b, TFF1  -  trefoil factor 1, LTF  -  lactotransferrin, SFRP1  -  secreted frizzled-related protein 1, RBBP8  -  retinoblastoma binding protein 8, MAPK8IP2  -  mitogen-activated protein kinase 8 interacting protein 2, TNFRSF17  -  tumor necrosis factor receptor superfamily, member 17, IGHA1  -  immunoglobulin heavy constant alpha 1, FOLR1  -  folate receptor 1 (adult), SIGLEC10  -  sialic acid binding ig-like lectin 10, IGHA2  -  immunoglobulin heavy constant alpha 2 (a2m marker), B3GAT1  -  beta-1,3-glucuronyltransferase 1 (glucuronosyltransferase p), IGHG2  -  immunoglobulin heavy constant gamma 2 (g2m marker), IGHG1  -  immunoglobulin heavy constant gamma 1 (g1m marker), PIGR  -  polymeric immunoglobulin receptor, GRP  -  gastrin-releasing peptide, IGHG4  -  immunoglobulin heavy constant gamma 4 (g4m marker), IGHG3  -  immunoglobulin heavy constant gamma 3 (g3m marker)]
GO:0070268	cornification	2.62E-13	5.80E-11	9.25	13586	57	464	18	[KRT6C  -  keratin 6c, KRT32  -  keratin 32, PKP3  -  plakophilin 3, KRT81  -  keratin 81, DSC3  -  desmocollin 3, KRT83  -  keratin 83, DSC2  -  desmocollin 2, KRT86  -  keratin 86, KRT5  -  keratin 5, KRT6B  -  keratin 6b, KLK5  -  kallikrein-related peptidase 5, DSG3  -  desmoglein 3, KRT7  -  keratin 7, KRT15  -  keratin 15, KRT14  -  keratin 14, KRT17  -  keratin 17, KRT16  -  keratin 16, KRT40  -  keratin 40]
GO:0043207	response to external biotic stimulus	4.35E-13	9.50E-11	2.75	13586	649	464	61	[IGHV3-15  -  immunoglobulin heavy variable 3-15, APOBEC3B  -  apolipoprotein b mrna editing enzyme, catalytic polypeptide-like 3b, IGHV3-11  -  immunoglobulin heavy variable 3-11 (gene/pseudogene), IGHV3-7  -  immunoglobulin heavy variable 3-7, IGHV2-26  -  immunoglobulin heavy variable 2-26, IGHV2-5  -  immunoglobulin heavy variable 2-5, IGKV3-20  -  immunoglobulin kappa variable 3-20, IGHV1-69  -  immunoglobulin heavy variable 1-69, GBP6  -  guanylate binding protein family, member 6, IGHV3-33  -  immunoglobulin heavy variable 3-33, IGHV3-30  -  immunoglobulin heavy variable 3-30, MAOB  -  monoamine oxidase b, IGHV3-23  -  immunoglobulin heavy variable 3-23, IGHV3-21  -  immunoglobulin heavy variable 3-21, ENO1  -  enolase 1, (alpha), IGHV3-20  -  immunoglobulin heavy variable 3-20, VDR  -  vitamin d (1,25- dihydroxyvitamin d3) receptor, IGHV3-64  -  immunoglobulin heavy variable 3-64, IGHV3-66  -  immunoglobulin heavy variable 3-66, IGHV3-49  -  immunoglobulin heavy variable 3-49, IGHV3-53  -  immunoglobulin heavy variable 3-53, IGHV3-48  -  immunoglobulin heavy variable 3-48, CARD9  -  caspase recruitment domain family, member 9, IGHV4-34  -  immunoglobulin heavy variable 4-34, IGHV4-31  -  immunoglobulin heavy variable 4-31, BPIFB2  -  bpi fold containing family b, member 2, IGHV4-4  -  immunoglobulin heavy variable 4-4, CXCL5  -  chemokine (c-x-c motif) ligand 5, IGHV4-28  -  immunoglobulin heavy variable 4-28, CXCL6  -  chemokine (c-x-c motif) ligand 6, IGHV3-72  -  immunoglobulin heavy variable 3-72, C1orf106  -  chromosome 1 open reading frame 106, IGHV3-74  -  immunoglobulin heavy variable 3-74, IGHV3-73  -  immunoglobulin heavy variable 3-73, IGLC7  -  immunoglobulin lambda constant 7, IGHM  -  immunoglobulin heavy constant mu, IGHV6-1  -  immunoglobulin heavy variable 6-1, IGKC  -  immunoglobulin kappa constant, CD207  -  cd207 molecule, langerin, IGHV4-59  -  immunoglobulin heavy variable 4-59, IGHV4-61  -  immunoglobulin heavy variable 4-61, IGHV4-39  -  immunoglobulin heavy variable 4-39, IGHV5-51  -  immunoglobulin heavy variable 5-51, CEACAM20  -  carcinoembryonic antigen-related cell adhesion molecule 20, IGLC3  -  immunoglobulin lambda constant 3 (kern-oz+ marker), IGLC2  -  immunoglobulin lambda constant 2 (kern-oz- marker), CD180  -  cd180 molecule, IGLC6  -  immunoglobulin lambda constant 6 (kern+oz- marker, gene/pseudogene), LTF  -  lactotransferrin, IGLL5  -  immunoglobulin lambda-like polypeptide 5, LCN2  -  lipocalin 2, IGHA1  -  immunoglobulin heavy constant alpha 1, C3  -  complement component 3, IGHV1-3  -  immunoglobulin heavy variable 1-3, IGHA2  -  immunoglobulin heavy constant alpha 2 (a2m marker), IGHG2  -  immunoglobulin heavy constant gamma 2 (g2m marker), IGHG1  -  immunoglobulin heavy constant gamma 1 (g1m marker), RNASE7  -  ribonuclease, rnase a family, 7, GRP  -  gastrin-releasing peptide, IGHG4  -  immunoglobulin heavy constant gamma 4 (g4m marker), IGHG3  -  immunoglobulin heavy constant gamma 3 (g3m marker)]
GO:0009607	response to biotic stimulus	6.23E-13	1.34E-10	2.7	13586	672	464	62	[IGHV3-15  -  immunoglobulin heavy variable 3-15, APOBEC3B  -  apolipoprotein b mrna editing enzyme, catalytic polypeptide-like 3b, IGHV3-11  -  immunoglobulin heavy variable 3-11 (gene/pseudogene), IGHV3-7  -  immunoglobulin heavy variable 3-7, IGHV2-26  -  immunoglobulin heavy variable 2-26, IGHV2-5  -  immunoglobulin heavy variable 2-5, IGKV3-20  -  immunoglobulin kappa variable 3-20, IGHV1-69  -  immunoglobulin heavy variable 1-69, GBP6  -  guanylate binding protein family, member 6, IGHV3-33  -  immunoglobulin heavy variable 3-33, IGHV3-30  -  immunoglobulin heavy variable 3-30, MAOB  -  monoamine oxidase b, IGHV3-23  -  immunoglobulin heavy variable 3-23, IGHV3-21  -  immunoglobulin heavy variable 3-21, ENO1  -  enolase 1, (alpha), IGHV3-20  -  immunoglobulin heavy variable 3-20, VDR  -  vitamin d (1,25- dihydroxyvitamin d3) receptor, IGHV3-64  -  immunoglobulin heavy variable 3-64, IGHV3-66  -  immunoglobulin heavy variable 3-66, IGHV3-49  -  immunoglobulin heavy variable 3-49, IGHV3-53  -  immunoglobulin heavy variable 3-53, CARD9  -  caspase recruitment domain family, member 9, IGHV3-48  -  immunoglobulin heavy variable 3-48, IGHV4-34  -  immunoglobulin heavy variable 4-34, IGHV4-31  -  immunoglobulin heavy variable 4-31, BPIFB2  -  bpi fold containing family b, member 2, IGHV4-4  -  immunoglobulin heavy variable 4-4, CXCL5  -  chemokine (c-x-c motif) ligand 5, IGHV4-28  -  immunoglobulin heavy variable 4-28, CXCL6  -  chemokine (c-x-c motif) ligand 6, IGHV3-72  -  immunoglobulin heavy variable 3-72, C1orf106  -  chromosome 1 open reading frame 106, IGHV3-74  -  immunoglobulin heavy variable 3-74, IGHV3-73  -  immunoglobulin heavy variable 3-73, IGLC7  -  immunoglobulin lambda constant 7, IGHM  -  immunoglobulin heavy constant mu, IGHV6-1  -  immunoglobulin heavy variable 6-1, IGKC  -  immunoglobulin kappa constant, CD207  -  cd207 molecule, langerin, IGHV4-59  -  immunoglobulin heavy variable 4-59, IGHV4-61  -  immunoglobulin heavy variable 4-61, IGHV4-39  -  immunoglobulin heavy variable 4-39, IGHV5-51  -  immunoglobulin heavy variable 5-51, CEACAM20  -  carcinoembryonic antigen-related cell adhesion molecule 20, IGLC3  -  immunoglobulin lambda constant 3 (kern-oz+ marker), IGLC2  -  immunoglobulin lambda constant 2 (kern-oz- marker), CD180  -  cd180 molecule, IGLC6  -  immunoglobulin lambda constant 6 (kern+oz- marker, gene/pseudogene), LTF  -  lactotransferrin, SMC1A  -  structural maintenance of chromosomes 1a, IGLL5  -  immunoglobulin lambda-like polypeptide 5, LCN2  -  lipocalin 2, IGHA1  -  immunoglobulin heavy constant alpha 1, C3  -  complement component 3, IGHV1-3  -  immunoglobulin heavy variable 1-3, IGHA2  -  immunoglobulin heavy constant alpha 2 (a2m marker), IGHG2  -  immunoglobulin heavy constant gamma 2 (g2m marker), IGHG1  -  immunoglobulin heavy constant gamma 1 (g1m marker), RNASE7  -  ribonuclease, rnase a family, 7, GRP  -  gastrin-releasing peptide, IGHG4  -  immunoglobulin heavy constant gamma 4 (g4m marker), IGHG3  -  immunoglobulin heavy constant gamma 3 (g3m marker)]
GO:0002694	regulation of leukocyte activation	1.62E-12	3.43E-10	3.14	13586	448	464	48	[IGHM  -  immunoglobulin heavy constant mu, IGHV6-1  -  immunoglobulin heavy variable 6-1, IGHV3-15  -  immunoglobulin heavy variable 3-15, IGKC  -  immunoglobulin kappa constant, IGHV3-11  -  immunoglobulin heavy variable 3-11 (gene/pseudogene), IGHV3-7  -  immunoglobulin heavy variable 3-7, IGHV4-59  -  immunoglobulin heavy variable 4-59, IGHV2-26  -  immunoglobulin heavy variable 2-26, IGHV4-61  -  immunoglobulin heavy variable 4-61, HMGB3  -  high mobility group box 3, IGHV4-39  -  immunoglobulin heavy variable 4-39, IGHV2-5  -  immunoglobulin heavy variable 2-5, IGHV5-51  -  immunoglobulin heavy variable 5-51, CCR2  -  chemokine (c-c motif) receptor 2, IGHV1-69  -  immunoglobulin heavy variable 1-69, IGLC3  -  immunoglobulin lambda constant 3 (kern-oz+ marker), IGLC2  -  immunoglobulin lambda constant 2 (kern-oz- marker), MZB1  -  marginal zone b and b1 cell-specific protein, IGHV3-33  -  immunoglobulin heavy variable 3-33, IGLC6  -  immunoglobulin lambda constant 6 (kern+oz- marker, gene/pseudogene), IGHV3-30  -  immunoglobulin heavy variable 3-30, TNFRSF13B  -  tumor necrosis factor receptor superfamily, member 13b, IGHV3-23  -  immunoglobulin heavy variable 3-23, IGHV3-21  -  immunoglobulin heavy variable 3-21, IGHV3-20  -  immunoglobulin heavy variable 3-20, IGHV3-64  -  immunoglobulin heavy variable 3-64, SFRP1  -  secreted frizzled-related protein 1, IGLL5  -  immunoglobulin lambda-like polypeptide 5, IGHV3-66  -  immunoglobulin heavy variable 3-66, IGHV3-49  -  immunoglobulin heavy variable 3-49, IGHV3-53  -  immunoglobulin heavy variable 3-53, IGHV3-48  -  immunoglobulin heavy variable 3-48, IGHA1  -  immunoglobulin heavy constant alpha 1, IGHV4-34  -  immunoglobulin heavy variable 4-34, IGHV4-31  -  immunoglobulin heavy variable 4-31, ADORA2B  -  adenosine a2b receptor, IGHV4-4  -  immunoglobulin heavy variable 4-4, IGHV1-3  -  immunoglobulin heavy variable 1-3, IGHA2  -  immunoglobulin heavy constant alpha 2 (a2m marker), IGHV4-28  -  immunoglobulin heavy variable 4-28, IGHG2  -  immunoglobulin heavy constant gamma 2 (g2m marker), IGHG1  -  immunoglobulin heavy constant gamma 1 (g1m marker), IGHV3-72  -  immunoglobulin heavy variable 3-72, IGHG4  -  immunoglobulin heavy constant gamma 4 (g4m marker), IGHV3-74  -  immunoglobulin heavy variable 3-74, IGHG3  -  immunoglobulin heavy constant gamma 3 (g3m marker), IGLC7  -  immunoglobulin lambda constant 7, IGHV3-73  -  immunoglobulin heavy variable 3-73]
GO:0050865	regulation of cell activation	1.83E-12	3.82E-10	3.04	13586	482	464	50	[IGHV3-15  -  immunoglobulin heavy variable 3-15, IGHV3-11  -  immunoglobulin heavy variable 3-11 (gene/pseudogene), IGHV3-7  -  immunoglobulin heavy variable 3-7, IGHV2-26  -  immunoglobulin heavy variable 2-26, IGHV2-5  -  immunoglobulin heavy variable 2-5, HMGB3  -  high mobility group box 3, IGHV1-69  -  immunoglobulin heavy variable 1-69, IGHV3-33  -  immunoglobulin heavy variable 3-33, IGHV3-30  -  immunoglobulin heavy variable 3-30, EMILIN1  -  elastin microfibril interfacer 1, IGHV3-23  -  immunoglobulin heavy variable 3-23, IGHV3-21  -  immunoglobulin heavy variable 3-21, IGHV3-20  -  immunoglobulin heavy variable 3-20, IGHV3-64  -  immunoglobulin heavy variable 3-64, IGHV3-66  -  immunoglobulin heavy variable 3-66, IGHV3-49  -  immunoglobulin heavy variable 3-49, IGHV3-53  -  immunoglobulin heavy variable 3-53, IGHV3-48  -  immunoglobulin heavy variable 3-48, IGHV4-34  -  immunoglobulin heavy variable 4-34, IGHV4-31  -  immunoglobulin heavy variable 4-31, IGHV4-4  -  immunoglobulin heavy variable 4-4, IGHV4-28  -  immunoglobulin heavy variable 4-28, IGHV3-72  -  immunoglobulin heavy variable 3-72, IGHV3-74  -  immunoglobulin heavy variable 3-74, IGHV3-73  -  immunoglobulin heavy variable 3-73, IGLC7  -  immunoglobulin lambda constant 7, IGHM  -  immunoglobulin heavy constant mu, IGHV6-1  -  immunoglobulin heavy variable 6-1, IGKC  -  immunoglobulin kappa constant, IGHV4-59  -  immunoglobulin heavy variable 4-59, IGHV4-61  -  immunoglobulin heavy variable 4-61, IGHV4-39  -  immunoglobulin heavy variable 4-39, IGHV5-51  -  immunoglobulin heavy variable 5-51, PDGFRA  -  platelet-derived growth factor receptor, alpha polypeptide, CCR2  -  chemokine (c-c motif) receptor 2, IGLC3  -  immunoglobulin lambda constant 3 (kern-oz+ marker), MZB1  -  marginal zone b and b1 cell-specific protein, IGLC2  -  immunoglobulin lambda constant 2 (kern-oz- marker), IGLC6  -  immunoglobulin lambda constant 6 (kern+oz- marker, gene/pseudogene), TNFRSF13B  -  tumor necrosis factor receptor superfamily, member 13b, SFRP1  -  secreted frizzled-related protein 1, IGLL5  -  immunoglobulin lambda-like polypeptide 5, IGHA1  -  immunoglobulin heavy constant alpha 1, ADORA2B  -  adenosine a2b receptor, IGHV1-3  -  immunoglobulin heavy variable 1-3, IGHA2  -  immunoglobulin heavy constant alpha 2 (a2m marker), IGHG2  -  immunoglobulin heavy constant gamma 2 (g2m marker), IGHG1  -  immunoglobulin heavy constant gamma 1 (g1m marker), IGHG4  -  immunoglobulin heavy constant gamma 4 (g4m marker), IGHG3  -  immunoglobulin heavy constant gamma 3 (g3m marker)]
GO:0007165	signal transduction	1.06E-11	2.18E-09	1.56	13586	3377	464	180	[TEX2  -  testis expressed 2, IGKV3D-20  -  immunoglobulin kappa variable 3d-20, MIA  -  melanoma inhibitory activity, IGKV3D-11  -  immunoglobulin kappa variable 3d-11, FIBIN  -  fin bud initiation factor homolog (zebrafish), CDH3  -  cadherin 3, type 1, p-cadherin (placental), GSTA2  -  glutathione s-transferase alpha 2, CALML5  -  calmodulin-like 5, OR2L13  -  olfactory receptor, family 2, subfamily l, member 13, CDC42BPG  -  cdc42 binding protein kinase gamma (dmpk-like), RAB36  -  rab36, member ras oncogene family, IGKV1D-39  -  immunoglobulin kappa variable 1d-39, CEACAM6  -  carcinoembryonic antigen-related cell adhesion molecule 6 (non-specific cross reacting antigen), IGKV2D-28  -  immunoglobulin kappa variable 2d-28, MRGPRX3  -  mas-related gpr, member x3, IGKV2D-30  -  immunoglobulin kappa variable 2d-30, CD79A  -  cd79a molecule, immunoglobulin-associated alpha, OXTR  -  oxytocin receptor, IGLV1-51  -  immunoglobulin lambda variable 1-51, SLC39A4  -  solute carrier family 39 (zinc transporter), member 4, IGKV1-5  -  immunoglobulin kappa variable 1-5, IGLV1-47  -  immunoglobulin lambda variable 1-47, DAPL1  -  death associated protein-like 1, IGLV1-44  -  immunoglobulin lambda variable 1-44, IGLV1-40  -  immunoglobulin lambda variable 1-40, P4HB  -  prolyl 4-hydroxylase, beta polypeptide, SOX9  -  sry (sex determining region y)-box 9, EDAR  -  ectodysplasin a receptor, IGLV2-23  -  immunoglobulin lambda variable 2-23, PLXNA1  -  plexin a1, IGLV2-11  -  immunoglobulin lambda variable 2-11, GRHL3  -  grainyhead-like 3 (drosophila), PADI2  -  peptidyl arginine deiminase, type ii, IGLV2-14  -  immunoglobulin lambda variable 2-14, IGLV2-8  -  immunoglobulin lambda variable 2-8, FERMT1  -  fermitin family member 1, SDC1  -  syndecan 1, CXCL5  -  chemokine (c-x-c motif) ligand 5, CXCL6  -  chemokine (c-x-c motif) ligand 6, IGLC7  -  immunoglobulin lambda constant 7, MUC5B  -  mucin 5b, oligomeric mucus/gel-forming, NTF4  -  neurotrophin 4, IGLV3-25  -  immunoglobulin lambda variable 3-25, PLCH1  -  phospholipase c, eta 1, IRS1  -  insulin receptor substrate 1, IL17B  -  interleukin 17b, ZNF622  -  zinc finger protein 622, GPR87  -  g protein-coupled receptor 87, NTRK1  -  neurotrophic tyrosine kinase, receptor, type 1, RASSF6  -  ras association (ralgds/af-6) domain family member 6, PDGFRA  -  platelet-derived growth factor receptor, alpha polypeptide, CCR2  -  chemokine (c-c motif) receptor 2, IGLV3-1  -  immunoglobulin lambda variable 3-1, ACOT11  -  acyl-coa thioesterase 11, FZD7  -  frizzled family receptor 7, CNN2  -  calponin 2, KRT17  -  keratin 17, EFNA5  -  ephrin-a5, IGLV3-19  -  immunoglobulin lambda variable 3-19, TLR10  -  toll-like receptor 10, IGLL5  -  immunoglobulin lambda-like polypeptide 5, RORC  -  rar-related orphan receptor c, UNC5C  -  unc-5 homolog c (c. elegans), CDKN2A  -  cyclin-dependent kinase inhibitor 2a, COL4A4  -  collagen, type iv, alpha 4, COL4A3  -  collagen, type iv, alpha 3 (goodpasture antigen), TP63  -  tumor protein p63, ADM2  -  adrenomedullin 2, BHLHA15  -  basic helix-loop-helix family, member a15, PREB  -  prolactin regulatory element binding, LCN2  -  lipocalin 2, TCF7  -  transcription factor 7 (t-cell specific, hmg-box), EDN3  -  endothelin 3, EDN2  -  endothelin 2, C3  -  complement component 3, IGLV7-43  -  immunoglobulin lambda variable 7-43, SCGB2A1  -  secretoglobin, family 2a, member 1, IGLV6-57  -  immunoglobulin lambda variable 6-57, ADORA2B  -  adenosine a2b receptor, IGHV1-3  -  immunoglobulin heavy variable 1-3, ADORA1  -  adenosine a1 receptor, EFEMP1  -  egf containing fibulin-like extracellular matrix protein 1, IGKV2-28  -  immunoglobulin kappa variable 2-28, IGHV3-15  -  immunoglobulin heavy variable 3-15, IGHV3-11  -  immunoglobulin heavy variable 3-11 (gene/pseudogene), DRD2  -  dopamine receptor d2, IGHV3-7  -  immunoglobulin heavy variable 3-7, IGHV2-26  -  immunoglobulin heavy variable 2-26, IGKV3-15  -  immunoglobulin kappa variable 3-15, IGHV2-5  -  immunoglobulin heavy variable 2-5, IGKV3-20  -  immunoglobulin kappa variable 3-20, DSCAM  -  down syndrome cell adhesion molecule, IGKV2-30  -  immunoglobulin kappa variable 2-30, DERL3  -  derlin 3, IGHV1-69  -  immunoglobulin heavy variable 1-69, TLE4  -  transducin-like enhancer of split 4 (e(sp1) homolog, drosophila), ASB6  -  ankyrin repeat and socs box containing 6, SFN  -  stratifin, FAM83B  -  family with sequence similarity 83, member b, IGKV4-1  -  immunoglobulin kappa variable 4-1, IGHV3-33  -  immunoglobulin heavy variable 3-33, TANK  -  traf family member-associated nfkb activator, DLK2  -  delta-like 2 homolog (drosophila), IGHV3-30  -  immunoglobulin heavy variable 3-30, IGHV3-23  -  immunoglobulin heavy variable 3-23, IGKV1D-12  -  immunoglobulin kappa variable 1d-12, IGHV3-21  -  immunoglobulin heavy variable 3-21, MUC16  -  mucin 16, cell surface associated, IGHV3-20  -  immunoglobulin heavy variable 3-20, VDR  -  vitamin d (1,25- dihydroxyvitamin d3) receptor, IGHV3-64  -  immunoglobulin heavy variable 3-64, DUSP9  -  dual specificity phosphatase 9, IGHV3-66  -  immunoglobulin heavy variable 3-66, IGHV3-49  -  immunoglobulin heavy variable 3-49, IGHV3-53  -  immunoglobulin heavy variable 3-53, ATP6V1B1  -  atpase, h+ transporting, lysosomal 56/58kda, v1 subunit b1, DDR1  -  discoidin domain receptor tyrosine kinase 1, CARD9  -  caspase recruitment domain family, member 9, IGHV3-48  -  immunoglobulin heavy variable 3-48, KDM6A  -  lysine (k)-specific demethylase 6a, CALML3  -  calmodulin-like 3, IGKV1-17  -  immunoglobulin kappa variable 1-17, IGKV1-16  -  immunoglobulin kappa variable 1-16, IGHV4-34  -  immunoglobulin heavy variable 4-34, GPR25  -  g protein-coupled receptor 25, EYA2  -  eyes absent homolog 2 (drosophila), DOCK7  -  dedicator of cytokinesis 7, IGHV4-31  -  immunoglobulin heavy variable 4-31, NKX6-1  -  nk6 homeobox 1, IGKV1-12  -  immunoglobulin kappa variable 1-12, IGHV4-4  -  immunoglobulin heavy variable 4-4, IGHV4-28  -  immunoglobulin heavy variable 4-28, IGKV1-39  -  immunoglobulin kappa variable 1-39 (gene/pseudogene), IGHV3-72  -  immunoglobulin heavy variable 3-72, C1orf106  -  chromosome 1 open reading frame 106, IGHV3-74  -  immunoglobulin heavy variable 3-74, IGHV3-73  -  immunoglobulin heavy variable 3-73, GPR37  -  g protein-coupled receptor 37 (endothelin receptor type b-like), CCL28  -  chemokine (c-c motif) ligand 28, IGHM  -  immunoglobulin heavy constant mu, IGHV6-1  -  immunoglobulin heavy variable 6-1, IGKC  -  immunoglobulin kappa constant, RAB9A  -  rab9a, member ras oncogene family, RNF186  -  ring finger protein 186, RASAL1  -  ras protein activator like 1 (gap1 like), IGHV4-59  -  immunoglobulin heavy variable 4-59, IGHV4-61  -  immunoglobulin heavy variable 4-61, CMTM7  -  cklf-like marvel transmembrane domain containing 7, IGHV4-39  -  immunoglobulin heavy variable 4-39, IGHV5-51  -  immunoglobulin heavy variable 5-51, IGLC3  -  immunoglobulin lambda constant 3 (kern-oz+ marker), ADTRP  -  androgen-dependent tfpi-regulating protein, IGLC2  -  immunoglobulin lambda constant 2 (kern-oz- marker), ATP6V0A4  -  atpase, h+ transporting, lysosomal v0 subunit a4, IGLC6  -  immunoglobulin lambda constant 6 (kern+oz- marker, gene/pseudogene), GRIA4  -  glutamate receptor, ionotropic, ampa 4, TNFRSF13B  -  tumor necrosis factor receptor superfamily, member 13b, GABRP  -  gamma-aminobutyric acid (gaba) a receptor, pi, TFF1  -  trefoil factor 1, RHOV  -  ras homolog family member v, ARHGEF5  -  rho guanine nucleotide exchange factor (gef) 5, SFRP1  -  secreted frizzled-related protein 1, C15orf62  -  chromosome 15 open reading frame 62, HNF4G  -  hepatocyte nuclear factor 4, gamma, MAPK8IP2  -  mitogen-activated protein kinase 8 interacting protein 2, TNFRSF17  -  tumor necrosis factor receptor superfamily, member 17, EPHB1  -  eph receptor b1, VAX2  -  ventral anterior homeobox 2, IGHA1  -  immunoglobulin heavy constant alpha 1, FGFBP1  -  fibroblast growth factor binding protein 1, PIK3C2G  -  phosphatidylinositol-4-phosphate 3-kinase, catalytic subunit type 2 gamma, IGHA2  -  immunoglobulin heavy constant alpha 2 (a2m marker), WIPF3  -  was/wasl interacting protein family, member 3, IGHG2  -  immunoglobulin heavy constant gamma 2 (g2m marker), IGHG1  -  immunoglobulin heavy constant gamma 1 (g1m marker), PAK7  -  p21 protein (cdc42/rac)-activated kinase 7, PIGR  -  polymeric immunoglobulin receptor, GRP  -  gastrin-releasing peptide, IGHG4  -  immunoglobulin heavy constant gamma 4 (g4m marker), IGHG3  -  immunoglobulin heavy constant gamma 3 (g3m marker)]
GO:0008544	epidermis development	3.11E-11	6.33E-09	9.15	13586	48	464	15	[NTF4  -  neurotrophin 4, KRT32  -  keratin 32, LAMC2  -  laminin, gamma 2, EDAR  -  ectodysplasin a receptor, KRT83  -  keratin 83, KLK7  -  kallikrein-related peptidase 7, GRHL3  -  grainyhead-like 3 (drosophila), KRT5  -  keratin 5, CALML5  -  calmodulin-like 5, KLK5  -  kallikrein-related peptidase 5, KRT15  -  keratin 15, KRT14  -  keratin 14, COL17A1  -  collagen, type xvii, alpha 1, KRT17  -  keratin 17, LAMB3  -  laminin, beta 3]
GO:0080134	regulation of response to stress	3.44E-10	6.90E-08	1.96	13586	1312	464	88	[XDH  -  xanthine dehydrogenase, IGKV3D-20  -  immunoglobulin kappa variable 3d-20, IGKV2-28  -  immunoglobulin kappa variable 2-28, IGHV3-11  -  immunoglobulin heavy variable 3-11 (gene/pseudogene), DRD2  -  dopamine receptor d2, IGKV3D-11  -  immunoglobulin kappa variable 3d-11, IGHV3-7  -  immunoglobulin heavy variable 3-7, IGKV3-15  -  immunoglobulin kappa variable 3-15, IGHV2-5  -  immunoglobulin heavy variable 2-5, HMGB3  -  high mobility group box 3, IGKV3-20  -  immunoglobulin kappa variable 3-20, IGKV2-30  -  immunoglobulin kappa variable 2-30, KLK7  -  kallikrein-related peptidase 7, DERL3  -  derlin 3, EPPK1  -  epiplakin 1, IGHV1-69  -  immunoglobulin heavy variable 1-69, IGKV4-1  -  immunoglobulin kappa variable 4-1, IGHV3-33  -  immunoglobulin heavy variable 3-33, IGKV1D-39  -  immunoglobulin kappa variable 1d-39, TANK  -  traf family member-associated nfkb activator, IGKV2D-28  -  immunoglobulin kappa variable 2d-28, IGHV3-30  -  immunoglobulin heavy variable 3-30, IGKV2D-30  -  immunoglobulin kappa variable 2d-30, IGHV3-23  -  immunoglobulin heavy variable 3-23, IGKV1D-12  -  immunoglobulin kappa variable 1d-12, MUC16  -  mucin 16, cell surface associated, ENO1  -  enolase 1, (alpha), IGLV1-51  -  immunoglobulin lambda variable 1-51, IGKV1-5  -  immunoglobulin kappa variable 1-5, IGLV1-47  -  immunoglobulin lambda variable 1-47, IGLV1-44  -  immunoglobulin lambda variable 1-44, IGLV1-40  -  immunoglobulin lambda variable 1-40, P4HB  -  prolyl 4-hydroxylase, beta polypeptide, EDAR  -  ectodysplasin a receptor, IGHV3-53  -  immunoglobulin heavy variable 3-53, IGLV2-23  -  immunoglobulin lambda variable 2-23, IGLV2-11  -  immunoglobulin lambda variable 2-11, IGLV2-14  -  immunoglobulin lambda variable 2-14, CARD9  -  caspase recruitment domain family, member 9, IGHV3-48  -  immunoglobulin heavy variable 3-48, IGLV2-8  -  immunoglobulin lambda variable 2-8, IGKV1-17  -  immunoglobulin kappa variable 1-17, IGKV1-16  -  immunoglobulin kappa variable 1-16, IGHV4-34  -  immunoglobulin heavy variable 4-34, KLK8  -  kallikrein-related peptidase 8, EYA2  -  eyes absent homolog 2 (drosophila), IGKV1-12  -  immunoglobulin kappa variable 1-12, IGKV1-39  -  immunoglobulin kappa variable 1-39 (gene/pseudogene), CXCL6  -  chemokine (c-x-c motif) ligand 6, C1orf106  -  chromosome 1 open reading frame 106, IGLC7  -  immunoglobulin lambda constant 7, GPR37  -  g protein-coupled receptor 37 (endothelin receptor type b-like), MUC5B  -  mucin 5b, oligomeric mucus/gel-forming, IGLV3-25  -  immunoglobulin lambda variable 3-25, CXCL17  -  chemokine (c-x-c motif) ligand 17, IGKC  -  immunoglobulin kappa constant, IGHV4-59  -  immunoglobulin heavy variable 4-59, IL17B  -  interleukin 17b, ZNF622  -  zinc finger protein 622, IGHV4-39  -  immunoglobulin heavy variable 4-39, PDGFRA  -  platelet-derived growth factor receptor, alpha polypeptide, CCR2  -  chemokine (c-c motif) receptor 2, IGLV3-1  -  immunoglobulin lambda variable 3-1, ADTRP  -  androgen-dependent tfpi-regulating protein, IGLC3  -  immunoglobulin lambda constant 3 (kern-oz+ marker), FZD7  -  frizzled family receptor 7, IGLC2  -  immunoglobulin lambda constant 2 (kern-oz- marker), IGLC6  -  immunoglobulin lambda constant 6 (kern+oz- marker, gene/pseudogene), IGLV3-19  -  immunoglobulin lambda variable 3-19, LTF  -  lactotransferrin, TLR10  -  toll-like receptor 10, SFRP1  -  secreted frizzled-related protein 1, ARHGEF5  -  rho guanine nucleotide exchange factor (gef) 5, FICD  -  fic domain containing, MAPK8IP2  -  mitogen-activated protein kinase 8 interacting protein 2, CDKN2A  -  cyclin-dependent kinase inhibitor 2a, EPHB1  -  eph receptor b1, IGLV7-43  -  immunoglobulin lambda variable 7-43, C3  -  complement component 3, IGLV6-57  -  immunoglobulin lambda variable 6-57, KLK5  -  kallikrein-related peptidase 5, ADORA2B  -  adenosine a2b receptor, ADORA1  -  adenosine a1 receptor, SIGLEC10  -  sialic acid binding ig-like lectin 10, IGHG2  -  immunoglobulin heavy constant gamma 2 (g2m marker), IGHG1  -  immunoglobulin heavy constant gamma 1 (g1m marker), IGHG4  -  immunoglobulin heavy constant gamma 4 (g4m marker), IGHG3  -  immunoglobulin heavy constant gamma 3 (g3m marker)]
GO:0002250	adaptive immune response	5.17E-10	1.02E-07	4.21	13586	181	464	26	[IGKV2-24  -  immunoglobulin kappa variable 2-24, IGKV3D-15  -  immunoglobulin kappa variable 3d-15 (gene/pseudogene), IGHM  -  immunoglobulin heavy constant mu, IGKV3D-7  -  immunoglobulin kappa variable 3d-7, IGKV3D-11  -  immunoglobulin kappa variable 3d-11, IGLV4-60  -  immunoglobulin lambda variable 4-60, IGLV4-69  -  immunoglobulin lambda variable 4-69, IGLV5-45  -  immunoglobulin lambda variable 5-45, IGKV6-21  -  immunoglobulin kappa variable 6-21 (non-functional), IGKV1D-8  -  immunoglobulin kappa variable 1d-8, IGLV3-10  -  immunoglobulin lambda variable 3-10, IGKV2D-29  -  immunoglobulin kappa variable 2d-29, CD79A  -  cd79a molecule, immunoglobulin-associated alpha, IGKV1D-13  -  immunoglobulin kappa variable 1d-13, TNFRSF13B  -  tumor necrosis factor receptor superfamily, member 13b, IGKV1D-17  -  immunoglobulin kappa variable 1d-17, TNFRSF17  -  tumor necrosis factor receptor superfamily, member 17, IGLV2-18  -  immunoglobulin lambda variable 2-18, IGKJ1  -  immunoglobulin kappa joining 1, IGKV1-13  -  immunoglobulin kappa variable 1-13 (gene/pseudogene), IGLV10-54  -  immunoglobulin lambda variable 10-54, IGKV1-9  -  immunoglobulin kappa variable 1-9, IGKV1-8  -  immunoglobulin kappa variable 1-8, SIGLEC10  -  sialic acid binding ig-like lectin 10, IGKV1-6  -  immunoglobulin kappa variable 1-6, IGKV1-27  -  immunoglobulin kappa variable 1-27]
GO:0009605	response to external stimulus	4.40E-09	8.61E-07	1.99	13586	1121	464	76	[IGHV3-15  -  immunoglobulin heavy variable 3-15, APOBEC3B  -  apolipoprotein b mrna editing enzyme, catalytic polypeptide-like 3b, IGHV3-11  -  immunoglobulin heavy variable 3-11 (gene/pseudogene), IGHV3-7  -  immunoglobulin heavy variable 3-7, IGHV2-26  -  immunoglobulin heavy variable 2-26, IGHV2-5  -  immunoglobulin heavy variable 2-5, IGKV3-20  -  immunoglobulin kappa variable 3-20, DSC2  -  desmocollin 2, IGHV1-69  -  immunoglobulin heavy variable 1-69, GBP6  -  guanylate binding protein family, member 6, IGHV3-33  -  immunoglobulin heavy variable 3-33, MAOB  -  monoamine oxidase b, IGHV3-30  -  immunoglobulin heavy variable 3-30, IGHV3-23  -  immunoglobulin heavy variable 3-23, ENO1  -  enolase 1, (alpha), IGHV3-21  -  immunoglobulin heavy variable 3-21, IGHV3-20  -  immunoglobulin heavy variable 3-20, VDR  -  vitamin d (1,25- dihydroxyvitamin d3) receptor, IGHV3-64  -  immunoglobulin heavy variable 3-64, SLC39A4  -  solute carrier family 39 (zinc transporter), member 4, IGHV3-66  -  immunoglobulin heavy variable 3-66, DAPL1  -  death associated protein-like 1, IGHV3-49  -  immunoglobulin heavy variable 3-49, SOX9  -  sry (sex determining region y)-box 9, IGHV3-53  -  immunoglobulin heavy variable 3-53, CTSV  -  cathepsin v, IGHV3-48  -  immunoglobulin heavy variable 3-48, CARD9  -  caspase recruitment domain family, member 9, IGHV4-34  -  immunoglobulin heavy variable 4-34, BPIFB2  -  bpi fold containing family b, member 2, IGHV4-31  -  immunoglobulin heavy variable 4-31, IGHV4-4  -  immunoglobulin heavy variable 4-4, CXCL5  -  chemokine (c-x-c motif) ligand 5, IGHV4-28  -  immunoglobulin heavy variable 4-28, CXCL6  -  chemokine (c-x-c motif) ligand 6, IGHV3-72  -  immunoglobulin heavy variable 3-72, C1orf106  -  chromosome 1 open reading frame 106, IGHV3-74  -  immunoglobulin heavy variable 3-74, IGHV3-73  -  immunoglobulin heavy variable 3-73, IGLC7  -  immunoglobulin lambda constant 7, CCL28  -  chemokine (c-c motif) ligand 28, IGHM  -  immunoglobulin heavy constant mu, IGHV6-1  -  immunoglobulin heavy variable 6-1, IGKC  -  immunoglobulin kappa constant, CD207  -  cd207 molecule, langerin, IGHV4-59  -  immunoglobulin heavy variable 4-59, IGHV4-61  -  immunoglobulin heavy variable 4-61, IGHV4-39  -  immunoglobulin heavy variable 4-39, NTRK1  -  neurotrophic tyrosine kinase, receptor, type 1, IGHV5-51  -  immunoglobulin heavy variable 5-51, CEACAM20  -  carcinoembryonic antigen-related cell adhesion molecule 20, MYH13  -  myosin, heavy chain 13, skeletal muscle, IGLC3  -  immunoglobulin lambda constant 3 (kern-oz+ marker), IGLC2  -  immunoglobulin lambda constant 2 (kern-oz- marker), CD180  -  cd180 molecule, CNN2  -  calponin 2, IGLC6  -  immunoglobulin lambda constant 6 (kern+oz- marker, gene/pseudogene), LTF  -  lactotransferrin, SFRP1  -  secreted frizzled-related protein 1, IGLL5  -  immunoglobulin lambda-like polypeptide 5, EPHB1  -  eph receptor b1, BHLHA15  -  basic helix-loop-helix family, member a15, LCN2  -  lipocalin 2, IGHA1  -  immunoglobulin heavy constant alpha 1, C3  -  complement component 3, ADORA2B  -  adenosine a2b receptor, FOLR1  -  folate receptor 1 (adult), IGHV1-3  -  immunoglobulin heavy variable 1-3, ADORA1  -  adenosine a1 receptor, IGHA2  -  immunoglobulin heavy constant alpha 2 (a2m marker), IGHG2  -  immunoglobulin heavy constant gamma 2 (g2m marker), IGHG1  -  immunoglobulin heavy constant gamma 1 (g1m marker), RNASE7  -  ribonuclease, rnase a family, 7, GRP  -  gastrin-releasing peptide, IGHG4  -  immunoglobulin heavy constant gamma 4 (g4m marker), IGHG3  -  immunoglobulin heavy constant gamma 3 (g3m marker)]
GO:0061024	membrane organization	4.27E-08	8.23E-06	2.3	13586	624	464	49	[IGHV3-15  -  immunoglobulin heavy variable 3-15, CHMP4C  -  charged multivesicular body protein 4c, IGHV3-11  -  immunoglobulin heavy variable 3-11 (gene/pseudogene), IGHV3-7  -  immunoglobulin heavy variable 3-7, IGHV2-26  -  immunoglobulin heavy variable 2-26, IGHV2-5  -  immunoglobulin heavy variable 2-5, IGHV1-69  -  immunoglobulin heavy variable 1-69, SFN  -  stratifin, IGHV3-33  -  immunoglobulin heavy variable 3-33, IGHV3-30  -  immunoglobulin heavy variable 3-30, KCNN4  -  potassium intermediate/small conductance calcium-activated channel, subfamily n, member 4, IGHV3-23  -  immunoglobulin heavy variable 3-23, IGHV3-21  -  immunoglobulin heavy variable 3-21, IGHV3-20  -  immunoglobulin heavy variable 3-20, IGHV3-64  -  immunoglobulin heavy variable 3-64, IGHV3-66  -  immunoglobulin heavy variable 3-66, IGHV3-49  -  immunoglobulin heavy variable 3-49, IGHV3-53  -  immunoglobulin heavy variable 3-53, IGHV3-48  -  immunoglobulin heavy variable 3-48, IGHV4-34  -  immunoglobulin heavy variable 4-34, IGHV4-31  -  immunoglobulin heavy variable 4-31, EYA2  -  eyes absent homolog 2 (drosophila), IGHV4-4  -  immunoglobulin heavy variable 4-4, FCHO1  -  fch domain only 1, IGHV4-28  -  immunoglobulin heavy variable 4-28, IGHV3-72  -  immunoglobulin heavy variable 3-72, IGHV3-74  -  immunoglobulin heavy variable 3-74, IGHV3-73  -  immunoglobulin heavy variable 3-73, IGLC7  -  immunoglobulin lambda constant 7, IGHM  -  immunoglobulin heavy constant mu, IGHV6-1  -  immunoglobulin heavy variable 6-1, IGKC  -  immunoglobulin kappa constant, IGHV4-59  -  immunoglobulin heavy variable 4-59, IGHV4-61  -  immunoglobulin heavy variable 4-61, IGHV4-39  -  immunoglobulin heavy variable 4-39, IGHV5-51  -  immunoglobulin heavy variable 5-51, IGLC3  -  immunoglobulin lambda constant 3 (kern-oz+ marker), IGLC2  -  immunoglobulin lambda constant 2 (kern-oz- marker), IGLC6  -  immunoglobulin lambda constant 6 (kern+oz- marker, gene/pseudogene), IGLL5  -  immunoglobulin lambda-like polypeptide 5, TP63  -  tumor protein p63, IGHA1  -  immunoglobulin heavy constant alpha 1, SNAP47  -  synaptosomal-associated protein, 47kda, IGHV1-3  -  immunoglobulin heavy variable 1-3, IGHA2  -  immunoglobulin heavy constant alpha 2 (a2m marker), IGHG2  -  immunoglobulin heavy constant gamma 2 (g2m marker), IGHG1  -  immunoglobulin heavy constant gamma 1 (g1m marker), IGHG4  -  immunoglobulin heavy constant gamma 4 (g4m marker), IGHG3  -  immunoglobulin heavy constant gamma 3 (g3m marker)]
GO:0016192	vesicle-mediated transport	5.78E-08	1.10E-05	1.77	13586	1458	464	88	[IGKV3D-20  -  immunoglobulin kappa variable 3d-20, TCN1  -  transcobalamin i (vitamin b12 binding protein, r binder family), IGKV2-28  -  immunoglobulin kappa variable 2-28, CHMP4C  -  charged multivesicular body protein 4c, IGHV3-11  -  immunoglobulin heavy variable 3-11 (gene/pseudogene), DRD2  -  dopamine receptor d2, IGKV3D-11  -  immunoglobulin kappa variable 3d-11, IGHV3-7  -  immunoglobulin heavy variable 3-7, DDOST  -  dolichyl-diphosphooligosaccharide--protein glycosyltransferase subunit (non-catalytic), IGKV3-15  -  immunoglobulin kappa variable 3-15, IGHV2-5  -  immunoglobulin heavy variable 2-5, IGKV3-20  -  immunoglobulin kappa variable 3-20, SYT8  -  synaptotagmin viii, IGKV2-30  -  immunoglobulin kappa variable 2-30, IGHV1-69  -  immunoglobulin heavy variable 1-69, CALML5  -  calmodulin-like 5, PYGB  -  phosphorylase, glycogen; brain, ANXA8L1  -  annexin a8-like 1, IGKV4-1  -  immunoglobulin kappa variable 4-1, IGHV3-33  -  immunoglobulin heavy variable 3-33, IGKV1D-39  -  immunoglobulin kappa variable 1d-39, CEACAM6  -  carcinoembryonic antigen-related cell adhesion molecule 6 (non-specific cross reacting antigen), IGKV2D-28  -  immunoglobulin kappa variable 2d-28, IGHV3-30  -  immunoglobulin heavy variable 3-30, IGKV2D-30  -  immunoglobulin kappa variable 2d-30, IGHV3-23  -  immunoglobulin heavy variable 3-23, IGKV1D-12  -  immunoglobulin kappa variable 1d-12, PCDH7  -  protocadherin 7, IGLV1-51  -  immunoglobulin lambda variable 1-51, IGKV1-5  -  immunoglobulin kappa variable 1-5, IGLV1-47  -  immunoglobulin lambda variable 1-47, IGLV1-44  -  immunoglobulin lambda variable 1-44, MME  -  membrane metallo-endopeptidase, IGLV1-40  -  immunoglobulin lambda variable 1-40, ACTBL2  -  actin, beta-like 2, IGHV3-53  -  immunoglobulin heavy variable 3-53, IGLV2-23  -  immunoglobulin lambda variable 2-23, IGLV2-11  -  immunoglobulin lambda variable 2-11, PADI2  -  peptidyl arginine deiminase, type ii, IGLV2-14  -  immunoglobulin lambda variable 2-14, IGHV3-48  -  immunoglobulin heavy variable 3-48, IGLV2-8  -  immunoglobulin lambda variable 2-8, IGKV1-17  -  immunoglobulin kappa variable 1-17, IGKV1-16  -  immunoglobulin kappa variable 1-16, IGHV4-34  -  immunoglobulin heavy variable 4-34, IGKV1-12  -  immunoglobulin kappa variable 1-12, FCHO1  -  fch domain only 1, IGKV1-39  -  immunoglobulin kappa variable 1-39 (gene/pseudogene), EHD3  -  eh-domain containing 3, IGLC7  -  immunoglobulin lambda constant 7, IGLV3-25  -  immunoglobulin lambda variable 3-25, ACTN1  -  actinin, alpha 1, IGKC  -  immunoglobulin kappa constant, CD207  -  cd207 molecule, langerin, VPS18  -  vacuolar protein sorting 18 homolog (s. cerevisiae), RAB9A  -  rab9a, member ras oncogene family, IGHV4-59  -  immunoglobulin heavy variable 4-59, COPG1  -  coatomer protein complex, subunit gamma 1, IGHV4-39  -  immunoglobulin heavy variable 4-39, PLIN3  -  perilipin 3, IGLV3-1  -  immunoglobulin lambda variable 3-1, WDR1  -  wd repeat domain 1, IGLC3  -  immunoglobulin lambda constant 3 (kern-oz+ marker), IGLC2  -  immunoglobulin lambda constant 2 (kern-oz- marker), CNN2  -  calponin 2, IGLC6  -  immunoglobulin lambda constant 6 (kern+oz- marker, gene/pseudogene), IGLV3-19  -  immunoglobulin lambda variable 3-19, LTF  -  lactotransferrin, RHOV  -  ras homolog family member v, MAPK8IP2  -  mitogen-activated protein kinase 8 interacting protein 2, ANXA8  -  annexin a8, PREB  -  prolactin regulatory element binding, LCN2  -  lipocalin 2, IGHA1  -  immunoglobulin heavy constant alpha 1, IGLV7-43  -  immunoglobulin lambda variable 7-43, C3  -  complement component 3, GLIPR1  -  gli pathogenesis-related 1, IGLV6-57  -  immunoglobulin lambda variable 6-57, FOLR1  -  folate receptor 1 (adult), KIF23  -  kinesin family member 23, SNAP47  -  synaptosomal-associated protein, 47kda, ADORA1  -  adenosine a1 receptor, NEURL3  -  neuralized homolog 3 (drosophila) pseudogene, IGHA2  -  immunoglobulin heavy constant alpha 2 (a2m marker), WIPF3  -  was/wasl interacting protein family, member 3, PIGR  -  polymeric immunoglobulin receptor, SYT12  -  synaptotagmin xii, OLFM4  -  olfactomedin 4]
GO:0051704	multi-organism process	1.35E-07	2.53E-05	1.85	13586	1171	464	74	[SLC52A1  -  solute carrier family 52 (riboflavin transporter), member 1, CHMP4C  -  charged multivesicular body protein 4c, IGHV3-15  -  immunoglobulin heavy variable 3-15, APOBEC3B  -  apolipoprotein b mrna editing enzyme, catalytic polypeptide-like 3b, IGHV3-11  -  immunoglobulin heavy variable 3-11 (gene/pseudogene), IGHV3-7  -  immunoglobulin heavy variable 3-7, IGHV2-26  -  immunoglobulin heavy variable 2-26, IGHV2-5  -  immunoglobulin heavy variable 2-5, IGKV3-20  -  immunoglobulin kappa variable 3-20, IGHV1-69  -  immunoglobulin heavy variable 1-69, GBP6  -  guanylate binding protein family, member 6, IGHV3-33  -  immunoglobulin heavy variable 3-33, TANK  -  traf family member-associated nfkb activator, IGHV3-30  -  immunoglobulin heavy variable 3-30, IGHV3-23  -  immunoglobulin heavy variable 3-23, OXTR  -  oxytocin receptor, ENO1  -  enolase 1, (alpha), IGHV3-21  -  immunoglobulin heavy variable 3-21, IGHV3-20  -  immunoglobulin heavy variable 3-20, RPS4X  -  ribosomal protein s4, x-linked, IGHV3-64  -  immunoglobulin heavy variable 3-64, IGHV3-66  -  immunoglobulin heavy variable 3-66, SLC1A5  -  solute carrier family 1 (neutral amino acid transporter), member 5, IGHV3-49  -  immunoglobulin heavy variable 3-49, IGHV3-53  -  immunoglobulin heavy variable 3-53, IGHV3-48  -  immunoglobulin heavy variable 3-48, CARD9  -  caspase recruitment domain family, member 9, IGHV4-34  -  immunoglobulin heavy variable 4-34, BPIFB2  -  bpi fold containing family b, member 2, IGHV4-31  -  immunoglobulin heavy variable 4-31, IGHV4-4  -  immunoglobulin heavy variable 4-4, CXCL5  -  chemokine (c-x-c motif) ligand 5, IGHV4-28  -  immunoglobulin heavy variable 4-28, CXCL6  -  chemokine (c-x-c motif) ligand 6, IGHV3-72  -  immunoglobulin heavy variable 3-72, IGHV3-74  -  immunoglobulin heavy variable 3-74, IGHV3-73  -  immunoglobulin heavy variable 3-73, IGLC7  -  immunoglobulin lambda constant 7, IGHM  -  immunoglobulin heavy constant mu, IGHV6-1  -  immunoglobulin heavy variable 6-1, IGKC  -  immunoglobulin kappa constant, CD207  -  cd207 molecule, langerin, VPS18  -  vacuolar protein sorting 18 homolog (s. cerevisiae), RAB9A  -  rab9a, member ras oncogene family, PPIB  -  peptidylprolyl isomerase b (cyclophilin b), IGHV4-59  -  immunoglobulin heavy variable 4-59, IGHV4-61  -  immunoglobulin heavy variable 4-61, IGHV4-39  -  immunoglobulin heavy variable 4-39, IGHV5-51  -  immunoglobulin heavy variable 5-51, CEACAM20  -  carcinoembryonic antigen-related cell adhesion molecule 20, PDGFRA  -  platelet-derived growth factor receptor, alpha polypeptide, CCR2  -  chemokine (c-c motif) receptor 2, IGLC3  -  immunoglobulin lambda constant 3 (kern-oz+ marker), KRT7  -  keratin 7, IGLC2  -  immunoglobulin lambda constant 2 (kern-oz- marker), IGLC6  -  immunoglobulin lambda constant 6 (kern+oz- marker, gene/pseudogene), LTF  -  lactotransferrin, IGLL5  -  immunoglobulin lambda-like polypeptide 5, BRINP1  -  bone morphogenetic protein/retinoic acid inducible neural-specific 1, MAPK8IP2  -  mitogen-activated protein kinase 8 interacting protein 2, SND1  -  staphylococcal nuclease and tudor domain containing 1, LCN2  -  lipocalin 2, IGHA1  -  immunoglobulin heavy constant alpha 1, C3  -  complement component 3, IGHV1-3  -  immunoglobulin heavy variable 1-3, PIK3C2G  -  phosphatidylinositol-4-phosphate 3-kinase, catalytic subunit type 2 gamma, IGHA2  -  immunoglobulin heavy constant alpha 2 (a2m marker), IGHG2  -  immunoglobulin heavy constant gamma 2 (g2m marker), IGHG1  -  immunoglobulin heavy constant gamma 1 (g1m marker), RNASE7  -  ribonuclease, rnase a family, 7, ACY3  -  aspartoacylase (aminocyclase) 3, GRP  -  gastrin-releasing peptide, IGHG4  -  immunoglobulin heavy constant gamma 4 (g4m marker), IGHG3  -  immunoglobulin heavy constant gamma 3 (g3m marker)]
GO:0048583	regulation of response to stimulus	3.56E-06	6.61E-04	1.37	13586	3344	464	157	[IGKV3D-20  -  immunoglobulin kappa variable 3d-20, IGKV3D-11  -  immunoglobulin kappa variable 3d-11, CDH3  -  cadherin 3, type 1, p-cadherin (placental), SYT8  -  synaptotagmin viii, KLK7  -  kallikrein-related peptidase 7, KLK6  -  kallikrein-related peptidase 6, IGKV1D-39  -  immunoglobulin kappa variable 1d-39, IGKV2D-28  -  immunoglobulin kappa variable 2d-28, IGKV2D-30  -  immunoglobulin kappa variable 2d-30, CD79A  -  cd79a molecule, immunoglobulin-associated alpha, ENO1  -  enolase 1, (alpha), IGLV1-51  -  immunoglobulin lambda variable 1-51, IGKV1-5  -  immunoglobulin kappa variable 1-5, IGLV1-47  -  immunoglobulin lambda variable 1-47, IGLV1-44  -  immunoglobulin lambda variable 1-44, IGLV1-40  -  immunoglobulin lambda variable 1-40, P4HB  -  prolyl 4-hydroxylase, beta polypeptide, SOX9  -  sry (sex determining region y)-box 9, EDAR  -  ectodysplasin a receptor, IGLV2-23  -  immunoglobulin lambda variable 2-23, IGLV2-11  -  immunoglobulin lambda variable 2-11, PADI2  -  peptidyl arginine deiminase, type ii, IGLV2-14  -  immunoglobulin lambda variable 2-14, IGLV2-8  -  immunoglobulin lambda variable 2-8, FERMT1  -  fermitin family member 1, KLK8  -  kallikrein-related peptidase 8, CXCL6  -  chemokine (c-x-c motif) ligand 6, MNT  -  mnt, max dimerization protein, IGLC7  -  immunoglobulin lambda constant 7, MUC5B  -  mucin 5b, oligomeric mucus/gel-forming, IGLV3-25  -  immunoglobulin lambda variable 3-25, IRS1  -  insulin receptor substrate 1, IL17B  -  interleukin 17b, ZNF622  -  zinc finger protein 622, NTRK1  -  neurotrophic tyrosine kinase, receptor, type 1, PDGFRA  -  platelet-derived growth factor receptor, alpha polypeptide, CCR2  -  chemokine (c-c motif) receptor 2, IGLV3-1  -  immunoglobulin lambda variable 3-1, SLC35B2  -  solute carrier family 35 (adenosine 3'-phospho 5'-phosphosulfate transporter), member b2, FZD7  -  frizzled family receptor 7, COL2A1  -  collagen, type ii, alpha 1, EFNA5  -  ephrin-a5, IGLV3-19  -  immunoglobulin lambda variable 3-19, TLR10  -  toll-like receptor 10, IGLL5  -  immunoglobulin lambda-like polypeptide 5, LYNX1  -  ly6/neurotoxin 1, FICD  -  fic domain containing, CDKN2A  -  cyclin-dependent kinase inhibitor 2a, TP63  -  tumor protein p63, SALL1  -  sal-like 1 (drosophila), EDN3  -  endothelin 3, EDN2  -  endothelin 2, C3  -  complement component 3, IGLV7-43  -  immunoglobulin lambda variable 7-43, IGLV6-57  -  immunoglobulin lambda variable 6-57, ADORA2B  -  adenosine a2b receptor, IGHV1-3  -  immunoglobulin heavy variable 1-3, ADORA1  -  adenosine a1 receptor, COL17A1  -  collagen, type xvii, alpha 1, XDH  -  xanthine dehydrogenase, IGKV2-28  -  immunoglobulin kappa variable 2-28, IGHV3-15  -  immunoglobulin heavy variable 3-15, IGHV3-11  -  immunoglobulin heavy variable 3-11 (gene/pseudogene), DRD2  -  dopamine receptor d2, IGHV3-7  -  immunoglobulin heavy variable 3-7, IGHV2-26  -  immunoglobulin heavy variable 2-26, IGKV3-15  -  immunoglobulin kappa variable 3-15, IGHV2-5  -  immunoglobulin heavy variable 2-5, HMGB3  -  high mobility group box 3, GAS2L2  -  growth arrest-specific 2 like 2, IGKV3-20  -  immunoglobulin kappa variable 3-20, DSCAM  -  down syndrome cell adhesion molecule, IGKV2-30  -  immunoglobulin kappa variable 2-30, FABP7  -  fatty acid binding protein 7, brain, EPPK1  -  epiplakin 1, DERL3  -  derlin 3, IGHV1-69  -  immunoglobulin heavy variable 1-69, TLE4  -  transducin-like enhancer of split 4 (e(sp1) homolog, drosophila), FAF1  -  fas (tnfrsf6) associated factor 1, SFN  -  stratifin, IGKV4-1  -  immunoglobulin kappa variable 4-1, IGHV3-33  -  immunoglobulin heavy variable 3-33, TANK  -  traf family member-associated nfkb activator, DLK2  -  delta-like 2 homolog (drosophila), IGHV3-30  -  immunoglobulin heavy variable 3-30, KCNN4  -  potassium intermediate/small conductance calcium-activated channel, subfamily n, member 4, IGHV3-23  -  immunoglobulin heavy variable 3-23, EMILIN1  -  elastin microfibril interfacer 1, IGKV1D-12  -  immunoglobulin kappa variable 1d-12, IGHV3-21  -  immunoglobulin heavy variable 3-21, MUC16  -  mucin 16, cell surface associated, IGHV3-20  -  immunoglobulin heavy variable 3-20, IGHV3-64  -  immunoglobulin heavy variable 3-64, DUSP9  -  dual specificity phosphatase 9, IGHV3-66  -  immunoglobulin heavy variable 3-66, IGHV3-49  -  immunoglobulin heavy variable 3-49, IGHV3-53  -  immunoglobulin heavy variable 3-53, CARD9  -  caspase recruitment domain family, member 9, IGHV3-48  -  immunoglobulin heavy variable 3-48, IGKV1-17  -  immunoglobulin kappa variable 1-17, IGKV1-16  -  immunoglobulin kappa variable 1-16, IGHV4-34  -  immunoglobulin heavy variable 4-34, EYA2  -  eyes absent homolog 2 (drosophila), IGHV4-31  -  immunoglobulin heavy variable 4-31, IGKV1-12  -  immunoglobulin kappa variable 1-12, IGHV4-4  -  immunoglobulin heavy variable 4-4, VSNL1  -  visinin-like 1, IGHV4-28  -  immunoglobulin heavy variable 4-28, IGKV1-39  -  immunoglobulin kappa variable 1-39 (gene/pseudogene), IGHV3-72  -  immunoglobulin heavy variable 3-72, C1orf106  -  chromosome 1 open reading frame 106, IGHV3-74  -  immunoglobulin heavy variable 3-74, IGHV3-73  -  immunoglobulin heavy variable 3-73, GPR37  -  g protein-coupled receptor 37 (endothelin receptor type b-like), IGHM  -  immunoglobulin heavy constant mu, CXCL17  -  chemokine (c-x-c motif) ligand 17, IGHV6-1  -  immunoglobulin heavy variable 6-1, IGKC  -  immunoglobulin kappa constant, RASAL1  -  ras protein activator like 1 (gap1 like), IGHV4-59  -  immunoglobulin heavy variable 4-59, IGHV4-61  -  immunoglobulin heavy variable 4-61, IGHV4-39  -  immunoglobulin heavy variable 4-39, IGHV5-51  -  immunoglobulin heavy variable 5-51, TTC23  -  tetratricopeptide repeat domain 23, ADTRP  -  androgen-dependent tfpi-regulating protein, IGLC3  -  immunoglobulin lambda constant 3 (kern-oz+ marker), MZB1  -  marginal zone b and b1 cell-specific protein, IGLC2  -  immunoglobulin lambda constant 2 (kern-oz- marker), CD180  -  cd180 molecule, FXN  -  frataxin, IGLC6  -  immunoglobulin lambda constant 6 (kern+oz- marker, gene/pseudogene), GRIA4  -  glutamate receptor, ionotropic, ampa 4, LTF  -  lactotransferrin, RHOV  -  ras homolog family member v, ARHGEF5  -  rho guanine nucleotide exchange factor (gef) 5, SFRP1  -  secreted frizzled-related protein 1, RBBP8  -  retinoblastoma binding protein 8, MAPK8IP2  -  mitogen-activated protein kinase 8 interacting protein 2, EPHB1  -  eph receptor b1, PSCA  -  prostate stem cell antigen, JPH2  -  junctophilin 2, IGHA1  -  immunoglobulin heavy constant alpha 1, KLK5  -  kallikrein-related peptidase 5, FOLR1  -  folate receptor 1 (adult), FGFBP1  -  fibroblast growth factor binding protein 1, IGHA2  -  immunoglobulin heavy constant alpha 2 (a2m marker), SIGLEC10  -  sialic acid binding ig-like lectin 10, WIPF3  -  was/wasl interacting protein family, member 3, IGHG2  -  immunoglobulin heavy constant gamma 2 (g2m marker), IGHG1  -  immunoglobulin heavy constant gamma 1 (g1m marker), PAK7  -  p21 protein (cdc42/rac)-activated kinase 7, SH3BGR  -  sh3 domain binding glutamic acid-rich protein, PIGR  -  polymeric immunoglobulin receptor, SYT12  -  synaptotagmin xii, GRP  -  gastrin-releasing peptide, IGHG4  -  immunoglobulin heavy constant gamma 4 (g4m marker), IGHG3  -  immunoglobulin heavy constant gamma 3 (g3m marker)]
GO:0019730	antimicrobial humoral response	3.99E-06	7.32E-04	6.1	13586	48	464	10	[IGHA1  -  immunoglobulin heavy constant alpha 1, IGHM  -  immunoglobulin heavy constant mu, BPIFB2  -  bpi fold containing family b, member 2, CXCL5  -  chemokine (c-x-c motif) ligand 5, IGHA2  -  immunoglobulin heavy constant alpha 2 (a2m marker), RNASE7  -  ribonuclease, rnase a family, 7, CXCL6  -  chemokine (c-x-c motif) ligand 6, IGKV3-20  -  immunoglobulin kappa variable 3-20, LTF  -  lactotransferrin, LCN2  -  lipocalin 2]
GO:0048518	positive regulation of biological process	5.60E-06	1.01E-03	1.28	13586	4784	464	209	[CHMP4C  -  charged multivesicular body protein 4c, CDT1  -  chromatin licensing and dna replication factor 1, UHRF1  -  ubiquitin-like with phd and ring finger domains 1, NAP1L2  -  nucleosome assembly protein 1-like 2, CEACAM6  -  carcinoembryonic antigen-related cell adhesion molecule 6 (non-specific cross reacting antigen), ENO1  -  enolase 1, (alpha), EDAR  -  ectodysplasin a receptor, ARID3C  -  at rich interactive domain 3c (bright-like), SOX9  -  sry (sex determining region y)-box 9, PLXNA1  -  plexin a1, GRHL3  -  grainyhead-like 3 (drosophila), EIF2S3  -  eukaryotic translation initiation factor 2, subunit 3 gamma, 52kda, FERMT1  -  fermitin family member 1, HOXC11  -  homeobox c11, HOXC13  -  homeobox c13, HOXC10  -  homeobox c10, ACTN1  -  actinin, alpha 1, PPIB  -  peptidylprolyl isomerase b (cyclophilin b), VGLL1  -  vestigial like 1 (drosophila), MYBL2  -  v-myb avian myeloblastosis viral oncogene homolog-like 2, FZD7  -  frizzled family receptor 7, EFNA5  -  ephrin-a5, KRT17  -  keratin 17, TLR10  -  toll-like receptor 10, IGLL5  -  immunoglobulin lambda-like polypeptide 5, LAMC2  -  laminin, gamma 2, RORC  -  rar-related orphan receptor c, ENAM  -  enamelin, COL4A3  -  collagen, type iv, alpha 3 (goodpasture antigen), ADM2  -  adrenomedullin 2, POU2AF1  -  pou class 2 associating factor 1, LCN2  -  lipocalin 2, RBM38  -  rna binding motif protein 38, EDN3  -  endothelin 3, C3  -  complement component 3, EDN2  -  endothelin 2, ADORA2B  -  adenosine a2b receptor, KIF23  -  kinesin family member 23, SNAP47  -  synaptosomal-associated protein, 47kda, IGHV1-3  -  immunoglobulin heavy variable 1-3, ADORA1  -  adenosine a1 receptor, IGKV2-28  -  immunoglobulin kappa variable 2-28, IGHV3-15  -  immunoglobulin heavy variable 3-15, IGHV3-11  -  immunoglobulin heavy variable 3-11 (gene/pseudogene), IGHV3-7  -  immunoglobulin heavy variable 3-7, IGHV2-26  -  immunoglobulin heavy variable 2-26, HMGB3  -  high mobility group box 3, IGHV2-5  -  immunoglobulin heavy variable 2-5, IGKV3-15  -  immunoglobulin kappa variable 3-15, IGKV3-20  -  immunoglobulin kappa variable 3-20, IGKV2-30  -  immunoglobulin kappa variable 2-30, IGHV1-69  -  immunoglobulin heavy variable 1-69, FAF1  -  fas (tnfrsf6) associated factor 1, HIVEP3  -  human immunodeficiency virus type i enhancer binding protein 3, IGHV3-33  -  immunoglobulin heavy variable 3-33, IGKV4-1  -  immunoglobulin kappa variable 4-1, CITED4  -  cbp/p300-interacting transactivator, with glu/asp-rich carboxy-terminal domain, 4, TANK  -  traf family member-associated nfkb activator, IGHV3-30  -  immunoglobulin heavy variable 3-30, KCNN4  -  potassium intermediate/small conductance calcium-activated channel, subfamily n, member 4, IGHV3-23  -  immunoglobulin heavy variable 3-23, EMILIN1  -  elastin microfibril interfacer 1, IGKV1D-12  -  immunoglobulin kappa variable 1d-12, IGHV3-21  -  immunoglobulin heavy variable 3-21, IGHV3-20  -  immunoglobulin heavy variable 3-20, RPS4X  -  ribosomal protein s4, x-linked, VDR  -  vitamin d (1,25- dihydroxyvitamin d3) receptor, IGHV3-64  -  immunoglobulin heavy variable 3-64, IGHV3-66  -  immunoglobulin heavy variable 3-66, ETV4  -  ets variant 4, NCCRP1  -  non-specific cytotoxic cell receptor protein 1 homolog (zebrafish), IGHV3-49  -  immunoglobulin heavy variable 3-49, IGHV3-53  -  immunoglobulin heavy variable 3-53, IGHV3-48  -  immunoglobulin heavy variable 3-48, KDM6A  -  lysine (k)-specific demethylase 6a, IGKV1-17  -  immunoglobulin kappa variable 1-17, IGHV4-34  -  immunoglobulin heavy variable 4-34, IGKV1-16  -  immunoglobulin kappa variable 1-16, JMJD4  -  jumonji domain containing 4, IGHV4-31  -  immunoglobulin heavy variable 4-31, EYA2  -  eyes absent homolog 2 (drosophila), IGHV4-4  -  immunoglobulin heavy variable 4-4, IGKV1-12  -  immunoglobulin kappa variable 1-12, IGHV4-28  -  immunoglobulin heavy variable 4-28, IGKV1-39  -  immunoglobulin kappa variable 1-39 (gene/pseudogene), IGHV3-72  -  immunoglobulin heavy variable 3-72, IGHV3-74  -  immunoglobulin heavy variable 3-74, C1orf106  -  chromosome 1 open reading frame 106, IGHV3-73  -  immunoglobulin heavy variable 3-73, CXCL17  -  chemokine (c-x-c motif) ligand 17, IGHV6-1  -  immunoglobulin heavy variable 6-1, RAB9A  -  rab9a, member ras oncogene family, IGHV4-59  -  immunoglobulin heavy variable 4-59, IGHV4-61  -  immunoglobulin heavy variable 4-61, IGHV4-39  -  immunoglobulin heavy variable 4-39, IGHV5-51  -  immunoglobulin heavy variable 5-51, CEACAM20  -  carcinoembryonic antigen-related cell adhesion molecule 20, TTC23  -  tetratricopeptide repeat domain 23, WDR1  -  wd repeat domain 1, ADTRP  -  androgen-dependent tfpi-regulating protein, MZB1  -  marginal zone b and b1 cell-specific protein, ETV1  -  ets variant 1, SMYD1  -  set and mynd domain containing 1, ARHGEF5  -  rho guanine nucleotide exchange factor (gef) 5, HNF4G  -  hepatocyte nuclear factor 4, gamma, EPHB1  -  eph receptor b1, JPH2  -  junctophilin 2, KLK5  -  kallikrein-related peptidase 5, FGFBP1  -  fibroblast growth factor binding protein 1, WIPF3  -  was/wasl interacting protein family, member 3, PAK7  -  p21 protein (cdc42/rac)-activated kinase 7, SYT12  -  synaptotagmin xii, IGKV3D-20  -  immunoglobulin kappa variable 3d-20, IGKV3D-11  -  immunoglobulin kappa variable 3d-11, CDH3  -  cadherin 3, type 1, p-cadherin (placental), MIP  -  major intrinsic protein of lens fiber, ENC1  -  ectodermal-neural cortex 1 (with btb domain), KLK7  -  kallikrein-related peptidase 7, KLK6  -  kallikrein-related peptidase 6, IGKV1D-39  -  immunoglobulin kappa variable 1d-39, IGKV2D-28  -  immunoglobulin kappa variable 2d-28, IGKV2D-30  -  immunoglobulin kappa variable 2d-30, CD79A  -  cd79a molecule, immunoglobulin-associated alpha, OXTR  -  oxytocin receptor, IGLV1-51  -  immunoglobulin lambda variable 1-51, FOXI1  -  forkhead box i1, IGKV1-5  -  immunoglobulin kappa variable 1-5, IGLV1-47  -  immunoglobulin lambda variable 1-47, IGLV1-44  -  immunoglobulin lambda variable 1-44, MME  -  membrane metallo-endopeptidase, IGLV1-40  -  immunoglobulin lambda variable 1-40, P4HB  -  prolyl 4-hydroxylase, beta polypeptide, IGLV2-23  -  immunoglobulin lambda variable 2-23, IGLV2-11  -  immunoglobulin lambda variable 2-11, IGLV2-14  -  immunoglobulin lambda variable 2-14, PADI2  -  peptidyl arginine deiminase, type ii, IGLV2-8  -  immunoglobulin lambda variable 2-8, SDC1  -  syndecan 1, CXCL5  -  chemokine (c-x-c motif) ligand 5, MNT  -  mnt, max dimerization protein, IGLC7  -  immunoglobulin lambda constant 7, MUC5B  -  mucin 5b, oligomeric mucus/gel-forming, IGLV3-25  -  immunoglobulin lambda variable 3-25, PKP3  -  plakophilin 3, DLGAP5  -  discs, large (drosophila) homolog-associated protein 5, IL17B  -  interleukin 17b, IRS1  -  insulin receptor substrate 1, ZNF622  -  zinc finger protein 622, NTRK1  -  neurotrophic tyrosine kinase, receptor, type 1, PDGFRA  -  platelet-derived growth factor receptor, alpha polypeptide, CCR2  -  chemokine (c-c motif) receptor 2, IGLV3-1  -  immunoglobulin lambda variable 3-1, FAM83H  -  family with sequence similarity 83, member h, SLC35B2  -  solute carrier family 35 (adenosine 3'-phospho 5'-phosphosulfate transporter), member b2, HAS3  -  hyaluronan synthase 3, IGLV3-19  -  immunoglobulin lambda variable 3-19, AMIGO2  -  adhesion molecule with ig-like domain 2, BRINP1  -  bone morphogenetic protein/retinoic acid inducible neural-specific 1, UNC5C  -  unc-5 homolog c (c. elegans), CDKN2A  -  cyclin-dependent kinase inhibitor 2a, TP63  -  tumor protein p63, BHLHA15  -  basic helix-loop-helix family, member a15, SALL1  -  sal-like 1 (drosophila), IGLV7-43  -  immunoglobulin lambda variable 7-43, IGLV6-57  -  immunoglobulin lambda variable 6-57, OLFM4  -  olfactomedin 4, ELP3  -  elongator acetyltransferase complex subunit 3, XDH  -  xanthine dehydrogenase, PDP1  -  pyruvate dehyrogenase phosphatase catalytic subunit 1, DRD2  -  dopamine receptor d2, DSCAM  -  down syndrome cell adhesion molecule, GAS2L2  -  growth arrest-specific 2 like 2, STRA6  -  stimulated by retinoic acid 6, SFN  -  stratifin, MAOB  -  monoamine oxidase b, MUC16  -  mucin 16, cell surface associated, DUSP9  -  dual specificity phosphatase 9, MKL1  -  megakaryoblastic leukemia (translocation) 1, CARD9  -  caspase recruitment domain family, member 9, DOCK7  -  dedicator of cytokinesis 7, NKX6-1  -  nk6 homeobox 1, VSNL1  -  visinin-like 1, EHD3  -  eh-domain containing 3, GPR37  -  g protein-coupled receptor 37 (endothelin receptor type b-like), IGHM  -  immunoglobulin heavy constant mu, CCL28  -  chemokine (c-c motif) ligand 28, PITX2  -  paired-like homeodomain 2, IGKC  -  immunoglobulin kappa constant, RASAL1  -  ras protein activator like 1 (gap1 like), IGLC3  -  immunoglobulin lambda constant 3 (kern-oz+ marker), IGLC2  -  immunoglobulin lambda constant 2 (kern-oz- marker), CD180  -  cd180 molecule, FXN  -  frataxin, IGLC6  -  immunoglobulin lambda constant 6 (kern+oz- marker, gene/pseudogene), LTF  -  lactotransferrin, ZFX  -  zinc finger protein, x-linked, SFRP1  -  secreted frizzled-related protein 1, C15orf62  -  chromosome 15 open reading frame 62, NEUROG2  -  neurogenin 2, MAPK8IP2  -  mitogen-activated protein kinase 8 interacting protein 2, IGHA1  -  immunoglobulin heavy constant alpha 1, IGHA2  -  immunoglobulin heavy constant alpha 2 (a2m marker), IGHG2  -  immunoglobulin heavy constant gamma 2 (g2m marker), CDCA2  -  cell division cycle associated 2, IGHG1  -  immunoglobulin heavy constant gamma 1 (g1m marker), SH3BGR  -  sh3 domain binding glutamic acid-rich protein, GRP  -  gastrin-releasing peptide, IGHG4  -  immunoglobulin heavy constant gamma 4 (g4m marker), IGHG3  -  immunoglobulin heavy constant gamma 3 (g3m marker)]
GO:0009888	tissue development	9.69E-06	1.73E-03	2.21	13586	464	464	35	[NTF4  -  neurotrophin 4, KRT32  -  keratin 32, KRT83  -  keratin 83, KLK7  -  kallikrein-related peptidase 7, KLK6  -  kallikrein-related peptidase 6, KRT5  -  keratin 5, FAM83H  -  family with sequence similarity 83, member h, PHGDH  -  phosphoglycerate dehydrogenase, CALML5  -  calmodulin-like 5, STRA6  -  stimulated by retinoic acid 6, KRT6B  -  keratin 6b, COL2A1  -  collagen, type ii, alpha 1, KRT15  -  keratin 15, KRT14  -  keratin 14, KRT17  -  keratin 17, VDR  -  vitamin d (1,25- dihydroxyvitamin d3) receptor, SFRP1  -  secreted frizzled-related protein 1, LAMC2  -  laminin, gamma 2, RORC  -  rar-related orphan receptor c, UNC5C  -  unc-5 homolog c (c. elegans), EDAR  -  ectodysplasin a receptor, SOX9  -  sry (sex determining region y)-box 9, ENAM  -  enamelin, GRHL3  -  grainyhead-like 3 (drosophila), PPP2R3A  -  protein phosphatase 2, regulatory subunit b'', alpha, VAX2  -  ventral anterior homeobox 2, CTSV  -  cathepsin v, TCF7  -  transcription factor 7 (t-cell specific, hmg-box), SALL1  -  sal-like 1 (drosophila), SDC1  -  syndecan 1, EYA2  -  eyes absent homolog 2 (drosophila), KLK5  -  kallikrein-related peptidase 5, HOXC11  -  homeobox c11, COL17A1  -  collagen, type xvii, alpha 1, LAMB3  -  laminin, beta 3]
GO:0019731	antibacterial humoral response	1.38E-05	2.44E-03	10.33	13586	17	464	6	[IGHA1  -  immunoglobulin heavy constant alpha 1, IGHM  -  immunoglobulin heavy constant mu, IGHA2  -  immunoglobulin heavy constant alpha 2 (a2m marker), RNASE7  -  ribonuclease, rnase a family, 7, IGKV3-20  -  immunoglobulin kappa variable 3-20, LTF  -  lactotransferrin]
GO:0001895	retina homeostasis	1.94E-05	3.39E-03	7.88	13586	26	464	7	[IGHA1  -  immunoglobulin heavy constant alpha 1, IGKC  -  immunoglobulin kappa constant, IGHA2  -  immunoglobulin heavy constant alpha 2 (a2m marker), CDH3  -  cadherin 3, type 1, p-cadherin (placental), PIGR  -  polymeric immunoglobulin receptor, LTF  -  lactotransferrin, IGHG3  -  immunoglobulin heavy constant gamma 3 (g3m marker)]
GO:0031581	hemidesmosome assembly	2.95E-05	5.10E-03	12.2	13586	12	464	5	[KRT5  -  keratin 5, LAMC2  -  laminin, gamma 2, KRT14  -  keratin 14, COL17A1  -  collagen, type xvii, alpha 1, LAMB3  -  laminin, beta 3]
GO:0019538	protein metabolic process	5.18E-05	8.84E-03	1.32	13586	3341	464	151	[IGKV3D-20  -  immunoglobulin kappa variable 3d-20, CHMP4C  -  charged multivesicular body protein 4c, IGKV3D-11  -  immunoglobulin kappa variable 3d-11, DDOST  -  dolichyl-diphosphooligosaccharide--protein glycosyltransferase subunit (non-catalytic), PRSS50  -  protease, serine, 50, ENC1  -  ectodermal-neural cortex 1 (with btb domain), UHRF1  -  ubiquitin-like with phd and ring finger domains 1, KLK7  -  kallikrein-related peptidase 7, KLK6  -  kallikrein-related peptidase 6, GCNT1  -  glucosaminyl (n-acetyl) transferase 1, core 2, CDC42BPG  -  cdc42 binding protein kinase gamma (dmpk-like), FKRP  -  fukutin related protein, IGKV1D-39  -  immunoglobulin kappa variable 1d-39, IGKV2D-28  -  immunoglobulin kappa variable 2d-28, IGKV2D-30  -  immunoglobulin kappa variable 2d-30, OXTR  -  oxytocin receptor, CCNO  -  cyclin o, IGLV1-51  -  immunoglobulin lambda variable 1-51, IGKV1-5  -  immunoglobulin kappa variable 1-5, IGLV1-47  -  immunoglobulin lambda variable 1-47, KLHL21  -  kelch-like family member 21, IGLV1-44  -  immunoglobulin lambda variable 1-44, MME  -  membrane metallo-endopeptidase, IGLV1-40  -  immunoglobulin lambda variable 1-40, P4HB  -  prolyl 4-hydroxylase, beta polypeptide, SOX9  -  sry (sex determining region y)-box 9, IGLV2-23  -  immunoglobulin lambda variable 2-23, IGLV2-11  -  immunoglobulin lambda variable 2-11, PADI2  -  peptidyl arginine deiminase, type ii, IGLV2-14  -  immunoglobulin lambda variable 2-14, IGLV2-8  -  immunoglobulin lambda variable 2-8, KLK8  -  kallikrein-related peptidase 8, BPIFB2  -  bpi fold containing family b, member 2, C17orf97  -  chromosome 17 open reading frame 97, ST8SIA2  -  st8 alpha-n-acetyl-neuraminide alpha-2,8-sialyltransferase 2, IGLC7  -  immunoglobulin lambda constant 7, MUC5B  -  mucin 5b, oligomeric mucus/gel-forming, IGLV3-25  -  immunoglobulin lambda variable 3-25, DLGAP5  -  discs, large (drosophila) homolog-associated protein 5, PPIB  -  peptidylprolyl isomerase b (cyclophilin b), IRS1  -  insulin receptor substrate 1, NTRK1  -  neurotrophic tyrosine kinase, receptor, type 1, PDGFRA  -  platelet-derived growth factor receptor, alpha polypeptide, CCNA1  -  cyclin a1, IGLV3-1  -  immunoglobulin lambda variable 3-1, COL2A1  -  collagen, type ii, alpha 1, MSLN  -  mesothelin, IGLV3-19  -  immunoglobulin lambda variable 3-19, KDM5C  -  lysine (k)-specific demethylase 5c, SLC34A2  -  solute carrier family 34 (type ii sodium/phosphate contransporter), member 2, IGLL5  -  immunoglobulin lambda-like polypeptide 5, ASMT  -  acetylserotonin o-methyltransferase, FICD  -  fic domain containing, EVA1A  -  eva-1 homolog a (c. elegans), DNAJB12  -  dnaj (hsp40) homolog, subfamily b, member 12, ENAM  -  enamelin, ADM2  -  adrenomedullin 2, GALNT14  -  udp-n-acetyl-alpha-d-galactosamine:polypeptide n-acetylgalactosaminyltransferase 14 (galnac-t14), C3  -  complement component 3, IGLV7-43  -  immunoglobulin lambda variable 7-43, IGLV6-57  -  immunoglobulin lambda variable 6-57, CCNJL  -  cyclin j-like, ADORA2B  -  adenosine a2b receptor, IGHV1-3  -  immunoglobulin heavy variable 1-3, NEURL3  -  neuralized homolog 3 (drosophila) pseudogene, EFEMP1  -  egf containing fibulin-like extracellular matrix protein 1, PDP1  -  pyruvate dehyrogenase phosphatase catalytic subunit 1, IGKV2-28  -  immunoglobulin kappa variable 2-28, IGHV3-15  -  immunoglobulin heavy variable 3-15, IGHV3-11  -  immunoglobulin heavy variable 3-11 (gene/pseudogene), IGHV3-7  -  immunoglobulin heavy variable 3-7, IGHV2-26  -  immunoglobulin heavy variable 2-26, IGKV3-15  -  immunoglobulin kappa variable 3-15, IGHV2-5  -  immunoglobulin heavy variable 2-5, IGKV3-20  -  immunoglobulin kappa variable 3-20, IGKV2-30  -  immunoglobulin kappa variable 2-30, DERL3  -  derlin 3, RNF121  -  ring finger protein 121, IGHV1-69  -  immunoglobulin heavy variable 1-69, FAF1  -  fas (tnfrsf6) associated factor 1, ASB6  -  ankyrin repeat and socs box containing 6, IGKV4-1  -  immunoglobulin kappa variable 4-1, IGHV3-33  -  immunoglobulin heavy variable 3-33, TANK  -  traf family member-associated nfkb activator, IGHV3-30  -  immunoglobulin heavy variable 3-30, IGHV3-23  -  immunoglobulin heavy variable 3-23, IGKV1D-12  -  immunoglobulin kappa variable 1d-12, IGHV3-21  -  immunoglobulin heavy variable 3-21, MUC16  -  mucin 16, cell surface associated, IGHV3-20  -  immunoglobulin heavy variable 3-20, RPS4X  -  ribosomal protein s4, x-linked, IGHV3-64  -  immunoglobulin heavy variable 3-64, DUSP9  -  dual specificity phosphatase 9, NCCRP1  -  non-specific cytotoxic cell receptor protein 1 homolog (zebrafish), IGHV3-66  -  immunoglobulin heavy variable 3-66, PEX14  -  peroxisomal biogenesis factor 14, IGHV3-49  -  immunoglobulin heavy variable 3-49, IGHV3-53  -  immunoglobulin heavy variable 3-53, PPP2R3A  -  protein phosphatase 2, regulatory subunit b'', alpha, DDR1  -  discoidin domain receptor tyrosine kinase 1, IGHV3-48  -  immunoglobulin heavy variable 3-48, CTSV  -  cathepsin v, KDM6A  -  lysine (k)-specific demethylase 6a, FUT3  -  fucosyltransferase 3 (galactoside 3(4)-l-fucosyltransferase, lewis blood group), IGKV1-17  -  immunoglobulin kappa variable 1-17, JMJD4  -  jumonji domain containing 4, PPP1R3C  -  protein phosphatase 1, regulatory subunit 3c, IGKV1-16  -  immunoglobulin kappa variable 1-16, IGHV4-34  -  immunoglobulin heavy variable 4-34, IGHV4-31  -  immunoglobulin heavy variable 4-31, EYA2  -  eyes absent homolog 2 (drosophila), IGKV1-12  -  immunoglobulin kappa variable 1-12, IGHV4-4  -  immunoglobulin heavy variable 4-4, IGHV4-28  -  immunoglobulin heavy variable 4-28, IGKV1-39  -  immunoglobulin kappa variable 1-39 (gene/pseudogene), IGHV3-72  -  immunoglobulin heavy variable 3-72, IGHV3-74  -  immunoglobulin heavy variable 3-74, IGHV3-73  -  immunoglobulin heavy variable 3-73, IGHM  -  immunoglobulin heavy constant mu, FUT9  -  fucosyltransferase 9 (alpha (1,3) fucosyltransferase), IGHV6-1  -  immunoglobulin heavy variable 6-1, IGKC  -  immunoglobulin kappa constant, RNF186  -  ring finger protein 186, RASAL1  -  ras protein activator like 1 (gap1 like), IGHV4-59  -  immunoglobulin heavy variable 4-59, IGHV4-61  -  immunoglobulin heavy variable 4-61, IGHV4-39  -  immunoglobulin heavy variable 4-39, IGHV5-51  -  immunoglobulin heavy variable 5-51, IGLC3  -  immunoglobulin lambda constant 3 (kern-oz+ marker), IGLC2  -  immunoglobulin lambda constant 2 (kern-oz- marker), FXN  -  frataxin, IGLC6  -  immunoglobulin lambda constant 6 (kern+oz- marker, gene/pseudogene), STT3A  -  stt3a, subunit of the oligosaccharyltransferase complex (catalytic), SMYD1  -  set and mynd domain containing 1, C10orf90  -  chromosome 10 open reading frame 90, LTF  -  lactotransferrin, FBXO32  -  f-box protein 32, SFRP1  -  secreted frizzled-related protein 1, MAPK8IP2  -  mitogen-activated protein kinase 8 interacting protein 2, MMP20  -  matrix metallopeptidase 20, EPHB1  -  eph receptor b1, HS3ST4  -  heparan sulfate (glucosamine) 3-o-sulfotransferase 4, IGHA1  -  immunoglobulin heavy constant alpha 1, KLK5  -  kallikrein-related peptidase 5, IGHA2  -  immunoglobulin heavy constant alpha 2 (a2m marker), B3GAT1  -  beta-1,3-glucuronyltransferase 1 (glucuronosyltransferase p), IGHG2  -  immunoglobulin heavy constant gamma 2 (g2m marker), IGHG1  -  immunoglobulin heavy constant gamma 1 (g1m marker), PAK7  -  p21 protein (cdc42/rac)-activated kinase 7, IGHG4  -  immunoglobulin heavy constant gamma 4 (g4m marker), IGHG3  -  immunoglobulin heavy constant gamma 3 (g3m marker)]
GO:0045745	positive regulation of G protein-coupled receptor signaling pathway	5.38E-05	9.09E-03	8.37	13586	21	464	6	[C3  -  complement component 3, KLK5  -  kallikrein-related peptidase 5, DRD2  -  dopamine receptor d2, GAS2L2  -  growth arrest-specific 2 like 2, GRP  -  gastrin-releasing peptide, KLK6  -  kallikrein-related peptidase 6]
GO:1901564	organonitrogen compound metabolic process	1.93E-04	3.22E-02	1.25	13586	4220	464	180	[TEX2  -  testis expressed 2, IGKV3D-20  -  immunoglobulin kappa variable 3d-20, TCN1  -  transcobalamin i (vitamin b12 binding protein, r binder family), CHMP4C  -  charged multivesicular body protein 4c, APOBEC3B  -  apolipoprotein b mrna editing enzyme, catalytic polypeptide-like 3b, IGKV3D-11  -  immunoglobulin kappa variable 3d-11, DDOST  -  dolichyl-diphosphooligosaccharide--protein glycosyltransferase subunit (non-catalytic), PRSS50  -  protease, serine, 50, ENC1  -  ectodermal-neural cortex 1 (with btb domain), UHRF1  -  ubiquitin-like with phd and ring finger domains 1, KLK7  -  kallikrein-related peptidase 7, GSTA2  -  glutathione s-transferase alpha 2, KLK6  -  kallikrein-related peptidase 6, GCNT1  -  glucosaminyl (n-acetyl) transferase 1, core 2, CDC42BPG  -  cdc42 binding protein kinase gamma (dmpk-like), FKRP  -  fukutin related protein, IGKV1D-39  -  immunoglobulin kappa variable 1d-39, IGKV2D-28  -  immunoglobulin kappa variable 2d-28, IGKV2D-30  -  immunoglobulin kappa variable 2d-30, SLC22A11  -  solute carrier family 22 (organic anion/urate transporter), member 11, OXTR  -  oxytocin receptor, ENO1  -  enolase 1, (alpha), CCNO  -  cyclin o, THEM5  -  thioesterase superfamily member 5, IGLV1-51  -  immunoglobulin lambda variable 1-51, IGKV1-5  -  immunoglobulin kappa variable 1-5, IGLV1-47  -  immunoglobulin lambda variable 1-47, KLHL21  -  kelch-like family member 21, IGLV1-44  -  immunoglobulin lambda variable 1-44, MME  -  membrane metallo-endopeptidase, IGLV1-40  -  immunoglobulin lambda variable 1-40, P4HB  -  prolyl 4-hydroxylase, beta polypeptide, SOX9  -  sry (sex determining region y)-box 9, IGLV2-23  -  immunoglobulin lambda variable 2-23, IGLV2-11  -  immunoglobulin lambda variable 2-11, PADI2  -  peptidyl arginine deiminase, type ii, IGLV2-14  -  immunoglobulin lambda variable 2-14, IGLV2-8  -  immunoglobulin lambda variable 2-8, SDC1  -  syndecan 1, KLK8  -  kallikrein-related peptidase 8, BPIFB2  -  bpi fold containing family b, member 2, C17orf97  -  chromosome 17 open reading frame 97, PAH  -  phenylalanine hydroxylase, ST8SIA2  -  st8 alpha-n-acetyl-neuraminide alpha-2,8-sialyltransferase 2, IGLC7  -  immunoglobulin lambda constant 7, MUC5B  -  mucin 5b, oligomeric mucus/gel-forming, IGLV3-25  -  immunoglobulin lambda variable 3-25, DLGAP5  -  discs, large (drosophila) homolog-associated protein 5, PPIB  -  peptidylprolyl isomerase b (cyclophilin b), IRS1  -  insulin receptor substrate 1, NTRK1  -  neurotrophic tyrosine kinase, receptor, type 1, PDGFRA  -  platelet-derived growth factor receptor, alpha polypeptide, CCNA1  -  cyclin a1, IGLV3-1  -  immunoglobulin lambda variable 3-1, ACOT11  -  acyl-coa thioesterase 11, SLC35B2  -  solute carrier family 35 (adenosine 3'-phospho 5'-phosphosulfate transporter), member b2, HAS3  -  hyaluronan synthase 3, COL2A1  -  collagen, type ii, alpha 1, MSLN  -  mesothelin, IGLV3-19  -  immunoglobulin lambda variable 3-19, KDM5C  -  lysine (k)-specific demethylase 5c, SLC34A2  -  solute carrier family 34 (type ii sodium/phosphate contransporter), member 2, IGLL5  -  immunoglobulin lambda-like polypeptide 5, FICD  -  fic domain containing, ASMT  -  acetylserotonin o-methyltransferase, EVA1A  -  eva-1 homolog a (c. elegans), DNAJB12  -  dnaj (hsp40) homolog, subfamily b, member 12, ENAM  -  enamelin, ADM2  -  adrenomedullin 2, GALNT14  -  udp-n-acetyl-alpha-d-galactosamine:polypeptide n-acetylgalactosaminyltransferase 14 (galnac-t14), C3  -  complement component 3, IGLV7-43  -  immunoglobulin lambda variable 7-43, IGLV6-57  -  immunoglobulin lambda variable 6-57, CCNJL  -  cyclin j-like, ADORA2B  -  adenosine a2b receptor, IGHV1-3  -  immunoglobulin heavy variable 1-3, GMPR  -  guanosine monophosphate reductase, NEURL3  -  neuralized homolog 3 (drosophila) pseudogene, EFEMP1  -  egf containing fibulin-like extracellular matrix protein 1, XDH  -  xanthine dehydrogenase, SLC52A1  -  solute carrier family 52 (riboflavin transporter), member 1, PDP1  -  pyruvate dehyrogenase phosphatase catalytic subunit 1, IGKV2-28  -  immunoglobulin kappa variable 2-28, IGHV3-15  -  immunoglobulin heavy variable 3-15, IGHV3-11  -  immunoglobulin heavy variable 3-11 (gene/pseudogene), HRASLS  -  hras-like suppressor, DRD2  -  dopamine receptor d2, IGHV3-7  -  immunoglobulin heavy variable 3-7, IGHV2-26  -  immunoglobulin heavy variable 2-26, IGKV3-15  -  immunoglobulin kappa variable 3-15, IGHV2-5  -  immunoglobulin heavy variable 2-5, IGKV3-20  -  immunoglobulin kappa variable 3-20, IGKV2-30  -  immunoglobulin kappa variable 2-30, DERL3  -  derlin 3, RNF121  -  ring finger protein 121, IGHV1-69  -  immunoglobulin heavy variable 1-69, ASB6  -  ankyrin repeat and socs box containing 6, FAF1  -  fas (tnfrsf6) associated factor 1, IGKV4-1  -  immunoglobulin kappa variable 4-1, IGHV3-33  -  immunoglobulin heavy variable 3-33, TANK  -  traf family member-associated nfkb activator, MAOB  -  monoamine oxidase b, IGHV3-30  -  immunoglobulin heavy variable 3-30, IGHV3-23  -  immunoglobulin heavy variable 3-23, IGKV1D-12  -  immunoglobulin kappa variable 1d-12, MUC16  -  mucin 16, cell surface associated, IGHV3-21  -  immunoglobulin heavy variable 3-21, IGHV3-20  -  immunoglobulin heavy variable 3-20, RPS4X  -  ribosomal protein s4, x-linked, IGHV3-64  -  immunoglobulin heavy variable 3-64, DUSP9  -  dual specificity phosphatase 9, NCCRP1  -  non-specific cytotoxic cell receptor protein 1 homolog (zebrafish), IGHV3-66  -  immunoglobulin heavy variable 3-66, PEX14  -  peroxisomal biogenesis factor 14, IGHV3-49  -  immunoglobulin heavy variable 3-49, SLC44A5  -  solute carrier family 44, member 5, IGHV3-53  -  immunoglobulin heavy variable 3-53, ATP6V1B1  -  atpase, h+ transporting, lysosomal 56/58kda, v1 subunit b1, PPP2R3A  -  protein phosphatase 2, regulatory subunit b'', alpha, DDR1  -  discoidin domain receptor tyrosine kinase 1, ETHE1  -  ethylmalonic encephalopathy 1, CTSV  -  cathepsin v, IGHV3-48  -  immunoglobulin heavy variable 3-48, KDM6A  -  lysine (k)-specific demethylase 6a, FUT3  -  fucosyltransferase 3 (galactoside 3(4)-l-fucosyltransferase, lewis blood group), IGKV1-17  -  immunoglobulin kappa variable 1-17, JMJD4  -  jumonji domain containing 4, PPP1R3C  -  protein phosphatase 1, regulatory subunit 3c, IGKV1-16  -  immunoglobulin kappa variable 1-16, IGHV4-34  -  immunoglobulin heavy variable 4-34, EYA2  -  eyes absent homolog 2 (drosophila), IGHV4-31  -  immunoglobulin heavy variable 4-31, IGKV1-12  -  immunoglobulin kappa variable 1-12, IGHV4-4  -  immunoglobulin heavy variable 4-4, IGHV4-28  -  immunoglobulin heavy variable 4-28, IGKV1-39  -  immunoglobulin kappa variable 1-39 (gene/pseudogene), IGHV3-72  -  immunoglobulin heavy variable 3-72, IGHV3-74  -  immunoglobulin heavy variable 3-74, IGHV3-73  -  immunoglobulin heavy variable 3-73, GPR37  -  g protein-coupled receptor 37 (endothelin receptor type b-like), IGHM  -  immunoglobulin heavy constant mu, FUT9  -  fucosyltransferase 9 (alpha (1,3) fucosyltransferase), SGPP2  -  sphingosine-1-phosphate phosphatase 2, IGHV6-1  -  immunoglobulin heavy variable 6-1, IGKC  -  immunoglobulin kappa constant, RNF186  -  ring finger protein 186, RASAL1  -  ras protein activator like 1 (gap1 like), IGHV4-59  -  immunoglobulin heavy variable 4-59, SLC2A9  -  solute carrier family 2 (facilitated glucose transporter), member 9, IGHV4-61  -  immunoglobulin heavy variable 4-61, IGHV4-39  -  immunoglobulin heavy variable 4-39, IGHV5-51  -  immunoglobulin heavy variable 5-51, PHGDH  -  phosphoglycerate dehydrogenase, IGLC3  -  immunoglobulin lambda constant 3 (kern-oz+ marker), IGLC2  -  immunoglobulin lambda constant 2 (kern-oz- marker), FXN  -  frataxin, STT3A  -  stt3a, subunit of the oligosaccharyltransferase complex (catalytic), IGLC6  -  immunoglobulin lambda constant 6 (kern+oz- marker, gene/pseudogene), BBOX1  -  butyrobetaine (gamma), 2-oxoglutarate dioxygenase (gamma-butyrobetaine hydroxylase) 1, SMYD1  -  set and mynd domain containing 1, LTF  -  lactotransferrin, C10orf90  -  chromosome 10 open reading frame 90, FBXO32  -  f-box protein 32, SFRP1  -  secreted frizzled-related protein 1, MAPK8IP2  -  mitogen-activated protein kinase 8 interacting protein 2, MMP20  -  matrix metallopeptidase 20, EPHB1  -  eph receptor b1, HS3ST4  -  heparan sulfate (glucosamine) 3-o-sulfotransferase 4, IGHA1  -  immunoglobulin heavy constant alpha 1, CKMT1B  -  creatine kinase, mitochondrial 1b, KLK5  -  kallikrein-related peptidase 5, FOLR1  -  folate receptor 1 (adult), IGHA2  -  immunoglobulin heavy constant alpha 2 (a2m marker), CKMT1A  -  creatine kinase, mitochondrial 1a, IGHG2  -  immunoglobulin heavy constant gamma 2 (g2m marker), B3GAT1  -  beta-1,3-glucuronyltransferase 1 (glucuronosyltransferase p), IGHG1  -  immunoglobulin heavy constant gamma 1 (g1m marker), PAK7  -  p21 protein (cdc42/rac)-activated kinase 7, IGHG4  -  immunoglobulin heavy constant gamma 4 (g4m marker), IGHG3  -  immunoglobulin heavy constant gamma 3 (g3m marker)]
GO:0051246	regulation of protein metabolic process	2.51E-04	4.14E-02	1.37	13586	2281	464	107	[IGKV3D-20  -  immunoglobulin kappa variable 3d-20, IGKV3D-11  -  immunoglobulin kappa variable 3d-11, ENC1  -  ectodermal-neural cortex 1 (with btb domain), UHRF1  -  ubiquitin-like with phd and ring finger domains 1, ANXA8L1  -  annexin a8-like 1, NAP1L2  -  nucleosome assembly protein 1-like 2, IGKV1D-39  -  immunoglobulin kappa variable 1d-39, IGKV2D-28  -  immunoglobulin kappa variable 2d-28, IGKV2D-30  -  immunoglobulin kappa variable 2d-30, PPP1R14C  -  protein phosphatase 1, regulatory (inhibitor) subunit 14c, ENO1  -  enolase 1, (alpha), CCNO  -  cyclin o, IGLV1-51  -  immunoglobulin lambda variable 1-51, IGKV1-5  -  immunoglobulin kappa variable 1-5, IGLV1-47  -  immunoglobulin lambda variable 1-47, IGLV1-44  -  immunoglobulin lambda variable 1-44, IGLV1-40  -  immunoglobulin lambda variable 1-40, EDAR  -  ectodysplasin a receptor, SOX9  -  sry (sex determining region y)-box 9, IGLV2-23  -  immunoglobulin lambda variable 2-23, IGLV2-11  -  immunoglobulin lambda variable 2-11, IGLV2-14  -  immunoglobulin lambda variable 2-14, EIF2S3  -  eukaryotic translation initiation factor 2, subunit 3 gamma, 52kda, IGLV2-8  -  immunoglobulin lambda variable 2-8, IGLC7  -  immunoglobulin lambda constant 7, IGLV3-25  -  immunoglobulin lambda variable 3-25, ZNF622  -  zinc finger protein 622, NTRK1  -  neurotrophic tyrosine kinase, receptor, type 1, PDGFRA  -  platelet-derived growth factor receptor, alpha polypeptide, CCR2  -  chemokine (c-c motif) receptor 2, IGLV3-1  -  immunoglobulin lambda variable 3-1, CCNA1  -  cyclin a1, FZD7  -  frizzled family receptor 7, EFNA5  -  ephrin-a5, IGLV3-19  -  immunoglobulin lambda variable 3-19, KRT17  -  keratin 17, ANXA8  -  annexin a8, CDKN2A  -  cyclin-dependent kinase inhibitor 2a, COL4A3  -  collagen, type iv, alpha 3 (goodpasture antigen), TP63  -  tumor protein p63, EDN3  -  endothelin 3, C3  -  complement component 3, IGLV7-43  -  immunoglobulin lambda variable 7-43, IGLV6-57  -  immunoglobulin lambda variable 6-57, ADORA2B  -  adenosine a2b receptor, CCNJL  -  cyclin j-like, ADORA1  -  adenosine a1 receptor, ROPN1  -  rhophilin associated tail protein 1, ELP3  -  elongator acetyltransferase complex subunit 3, XDH  -  xanthine dehydrogenase, IGKV2-28  -  immunoglobulin kappa variable 2-28, IGHV3-11  -  immunoglobulin heavy variable 3-11 (gene/pseudogene), DRD2  -  dopamine receptor d2, IGHV3-7  -  immunoglobulin heavy variable 3-7, IGHV2-5  -  immunoglobulin heavy variable 2-5, IGKV3-15  -  immunoglobulin kappa variable 3-15, IGKV3-20  -  immunoglobulin kappa variable 3-20, IGKV2-30  -  immunoglobulin kappa variable 2-30, DERL3  -  derlin 3, IGHV1-69  -  immunoglobulin heavy variable 1-69, FAF1  -  fas (tnfrsf6) associated factor 1, SFN  -  stratifin, IGKV4-1  -  immunoglobulin kappa variable 4-1, IGHV3-33  -  immunoglobulin heavy variable 3-33, TANK  -  traf family member-associated nfkb activator, IGHV3-30  -  immunoglobulin heavy variable 3-30, IGHV3-23  -  immunoglobulin heavy variable 3-23, EMILIN1  -  elastin microfibril interfacer 1, IGKV1D-12  -  immunoglobulin kappa variable 1d-12, RPS4X  -  ribosomal protein s4, x-linked, DUSP9  -  dual specificity phosphatase 9, IGHV3-53  -  immunoglobulin heavy variable 3-53, PPP2R3A  -  protein phosphatase 2, regulatory subunit b'', alpha, IGHV3-48  -  immunoglobulin heavy variable 3-48, CARD9  -  caspase recruitment domain family, member 9, IGKV1-17  -  immunoglobulin kappa variable 1-17, IGKV1-16  -  immunoglobulin kappa variable 1-16, IGHV4-34  -  immunoglobulin heavy variable 4-34, JMJD4  -  jumonji domain containing 4, DOCK7  -  dedicator of cytokinesis 7, IGKV1-12  -  immunoglobulin kappa variable 1-12, IGKV1-39  -  immunoglobulin kappa variable 1-39 (gene/pseudogene), C1orf106  -  chromosome 1 open reading frame 106, GPR37  -  g protein-coupled receptor 37 (endothelin receptor type b-like), CXCL17  -  chemokine (c-x-c motif) ligand 17, IGKC  -  immunoglobulin kappa constant, IGHV4-59  -  immunoglobulin heavy variable 4-59, IGHV4-39  -  immunoglobulin heavy variable 4-39, RARRES1  -  retinoic acid receptor responder (tazarotene induced) 1, ADTRP  -  androgen-dependent tfpi-regulating protein, IGLC3  -  immunoglobulin lambda constant 3 (kern-oz+ marker), IGLC2  -  immunoglobulin lambda constant 2 (kern-oz- marker), IGLC6  -  immunoglobulin lambda constant 6 (kern+oz- marker, gene/pseudogene), LTF  -  lactotransferrin, SFRP1  -  secreted frizzled-related protein 1, ARHGEF5  -  rho guanine nucleotide exchange factor (gef) 5, MAPK8IP2  -  mitogen-activated protein kinase 8 interacting protein 2, EPHB1  -  eph receptor b1, SERPINB5  -  serpin peptidase inhibitor, clade b (ovalbumin), member 5, PSCA  -  prostate stem cell antigen, CDCA2  -  cell division cycle associated 2, IGHG2  -  immunoglobulin heavy constant gamma 2 (g2m marker), IGHG1  -  immunoglobulin heavy constant gamma 1 (g1m marker), PAK7  -  p21 protein (cdc42/rac)-activated kinase 7, PRDX5  -  peroxiredoxin 5, IGHG4  -  immunoglobulin heavy constant gamma 4 (g4m marker), IGHG3  -  immunoglobulin heavy constant gamma 3 (g3m marker)]
GO:0006950	response to stress	2.88E-04	4.70E-02	1.36	13586	2419	464	112	[APOBEC3B  -  apolipoprotein b mrna editing enzyme, catalytic polypeptide-like 3b, CDH3  -  cadherin 3, type 1, p-cadherin (placental), UHRF1  -  ubiquitin-like with phd and ring finger domains 1, KLK6  -  kallikrein-related peptidase 6, OXTR  -  oxytocin receptor, SLC39A4  -  solute carrier family 39 (zinc transporter), member 4, AQP5  -  aquaporin 5, DAPL1  -  death associated protein-like 1, P4HB  -  prolyl 4-hydroxylase, beta polypeptide, GRHL3  -  grainyhead-like 3 (drosophila), KLK8  -  kallikrein-related peptidase 8, SDC1  -  syndecan 1, CXCL5  -  chemokine (c-x-c motif) ligand 5, CXCL6  -  chemokine (c-x-c motif) ligand 6, IGLC7  -  immunoglobulin lambda constant 7, IL17B  -  interleukin 17b, NTRK1  -  neurotrophic tyrosine kinase, receptor, type 1, PDGFRA  -  platelet-derived growth factor receptor, alpha polypeptide, CCR2  -  chemokine (c-c motif) receptor 2, ACOT11  -  acyl-coa thioesterase 11, PTGS1  -  prostaglandin-endoperoxide synthase 1 (prostaglandin g/h synthase and cyclooxygenase), KRT16  -  keratin 16, TLR10  -  toll-like receptor 10, SMC1A  -  structural maintenance of chromosomes 1a, TRIM29  -  tripartite motif containing 29, IGLL5  -  immunoglobulin lambda-like polypeptide 5, BRINP1  -  bone morphogenetic protein/retinoic acid inducible neural-specific 1, SAA2  -  serum amyloid a2, FICD  -  fic domain containing, DNAJB12  -  dnaj (hsp40) homolog, subfamily b, member 12, CDKN2A  -  cyclin-dependent kinase inhibitor 2a, TP63  -  tumor protein p63, BHLHA15  -  basic helix-loop-helix family, member a15, PREB  -  prolactin regulatory element binding, LCN2  -  lipocalin 2, C3  -  complement component 3, ADORA2B  -  adenosine a2b receptor, IGHV1-3  -  immunoglobulin heavy variable 1-3, GMPR  -  guanosine monophosphate reductase, ADORA1  -  adenosine a1 receptor, RNASE7  -  ribonuclease, rnase a family, 7, IGHV3-15  -  immunoglobulin heavy variable 3-15, IGHV3-11  -  immunoglobulin heavy variable 3-11 (gene/pseudogene), DRD2  -  dopamine receptor d2, IGHV3-7  -  immunoglobulin heavy variable 3-7, IGHV2-26  -  immunoglobulin heavy variable 2-26, IGHV2-5  -  immunoglobulin heavy variable 2-5, HMGB3  -  high mobility group box 3, IGKV3-20  -  immunoglobulin kappa variable 3-20, DSC2  -  desmocollin 2, EPPK1  -  epiplakin 1, DERL3  -  derlin 3, RNF121  -  ring finger protein 121, IGHV1-69  -  immunoglobulin heavy variable 1-69, GBP6  -  guanylate binding protein family, member 6, SFN  -  stratifin, IGHV3-33  -  immunoglobulin heavy variable 3-33, TANK  -  traf family member-associated nfkb activator, IGHV3-30  -  immunoglobulin heavy variable 3-30, KCNN4  -  potassium intermediate/small conductance calcium-activated channel, subfamily n, member 4, IGHV3-23  -  immunoglobulin heavy variable 3-23, IGHV3-21  -  immunoglobulin heavy variable 3-21, IGHV3-20  -  immunoglobulin heavy variable 3-20, IGHV3-64  -  immunoglobulin heavy variable 3-64, DUSP9  -  dual specificity phosphatase 9, NCCRP1  -  non-specific cytotoxic cell receptor protein 1 homolog (zebrafish), IGHV3-66  -  immunoglobulin heavy variable 3-66, IGHV3-49  -  immunoglobulin heavy variable 3-49, IGHV3-53  -  immunoglobulin heavy variable 3-53, CTSV  -  cathepsin v, IGHV3-48  -  immunoglobulin heavy variable 3-48, CARD9  -  caspase recruitment domain family, member 9, IGHV4-34  -  immunoglobulin heavy variable 4-34, EYA2  -  eyes absent homolog 2 (drosophila), IGHV4-31  -  immunoglobulin heavy variable 4-31, IGHV4-4  -  immunoglobulin heavy variable 4-4, IGHV4-28  -  immunoglobulin heavy variable 4-28, IGHV3-72  -  immunoglobulin heavy variable 3-72, C1orf106  -  chromosome 1 open reading frame 106, IGHV3-74  -  immunoglobulin heavy variable 3-74, IGHV3-73  -  immunoglobulin heavy variable 3-73, IGHM  -  immunoglobulin heavy constant mu, IGHV6-1  -  immunoglobulin heavy variable 6-1, IGKC  -  immunoglobulin kappa constant, CD207  -  cd207 molecule, langerin, RNF186  -  ring finger protein 186, IGHV4-59  -  immunoglobulin heavy variable 4-59, GPX2  -  glutathione peroxidase 2 (gastrointestinal), IGHV4-61  -  immunoglobulin heavy variable 4-61, IGHV4-39  -  immunoglobulin heavy variable 4-39, IGHV5-51  -  immunoglobulin heavy variable 5-51, MYH13  -  myosin, heavy chain 13, skeletal muscle, IGLC3  -  immunoglobulin lambda constant 3 (kern-oz+ marker), IGLC2  -  immunoglobulin lambda constant 2 (kern-oz- marker), CD180  -  cd180 molecule, FXN  -  frataxin, IGLC6  -  immunoglobulin lambda constant 6 (kern+oz- marker, gene/pseudogene), TFF1  -  trefoil factor 1, LTF  -  lactotransferrin, SFRP1  -  secreted frizzled-related protein 1, RBBP8  -  retinoblastoma binding protein 8, MAPK8IP2  -  mitogen-activated protein kinase 8 interacting protein 2, IGHA1  -  immunoglobulin heavy constant alpha 1, FOLR1  -  folate receptor 1 (adult), SIGLEC10  -  sialic acid binding ig-like lectin 10, IGHA2  -  immunoglobulin heavy constant alpha 2 (a2m marker), B3GAT1  -  beta-1,3-glucuronyltransferase 1 (glucuronosyltransferase p), IGHG2  -  immunoglobulin heavy constant gamma 2 (g2m marker), IGHG1  -  immunoglobulin heavy constant gamma 1 (g1m marker), PRDX5  -  peroxiredoxin 5, IGHG4  -  immunoglobulin heavy constant gamma 4 (g4m marker), IGHG3  -  immunoglobulin heavy constant gamma 3 (g3m marker)]
GO:0009887	animal organ morphogenesis	3.54E-04	5.71E-02	2.01	13586	407	464	28	[PITX2  -  paired-like homeodomain 2, PDGFRA  -  platelet-derived growth factor receptor, alpha polypeptide, GCNT1  -  glucosaminyl (n-acetyl) transferase 1, core 2, STRA6  -  stimulated by retinoic acid 6, COL2A1  -  collagen, type ii, alpha 1, LTF  -  lactotransferrin, BHLHE41  -  basic helix-loop-helix family, member e41, VDR  -  vitamin d (1,25- dihydroxyvitamin d3) receptor, AQP6  -  aquaporin 6, kidney specific, AQP5  -  aquaporin 5, LAMC2  -  laminin, gamma 2, MMP20  -  matrix metallopeptidase 20, EDAR  -  ectodysplasin a receptor, SOX9  -  sry (sex determining region y)-box 9, EPHB1  -  eph receptor b1, SERPINB5  -  serpin peptidase inhibitor, clade b (ovalbumin), member 5, ENAM  -  enamelin, TP63  -  tumor protein p63, VAX2  -  ventral anterior homeobox 2, KDM6A  -  lysine (k)-specific demethylase 6a, TCF7  -  transcription factor 7 (t-cell specific, hmg-box), SDC1  -  syndecan 1, NKX6-1  -  nk6 homeobox 1, KLK5  -  kallikrein-related peptidase 5, EFEMP1  -  egf containing fibulin-like extracellular matrix protein 1, HOXC11  -  homeobox c11, HOXC13  -  homeobox c13, LAMB3  -  laminin, beta 3]
GO:0042476	odontogenesis	6.19E-04	9.89E-02	3.44	13586	85	464	10	[PITX2  -  paired-like homeodomain 2, SDC1  -  syndecan 1, AQP6  -  aquaporin 6, kidney specific, AQP5  -  aquaporin 5, KLK5  -  kallikrein-related peptidase 5, MMP20  -  matrix metallopeptidase 20, EDAR  -  ectodysplasin a receptor, ENAM  -  enamelin, TP63  -  tumor protein p63, PDGFRA  -  platelet-derived growth factor receptor, alpha polypeptide]
GO:0001894	tissue homeostasis	7.02E-04	1.11E-01	2.98	13586	118	464	12	[IGHA1  -  immunoglobulin heavy constant alpha 1, IGKC  -  immunoglobulin kappa constant, COL2A1  -  collagen, type ii, alpha 1, IGHA2  -  immunoglobulin heavy constant alpha 2 (a2m marker), SOX9  -  sry (sex determining region y)-box 9, CDH3  -  cadherin 3, type 1, p-cadherin (placental), PIGR  -  polymeric immunoglobulin receptor, TFF1  -  trefoil factor 1, LTF  -  lactotransferrin, C1orf106  -  chromosome 1 open reading frame 106, IGHG3  -  immunoglobulin heavy constant gamma 3 (g3m marker), CCR2  -  chemokine (c-c motif) receptor 2]
GO:0045104	intermediate filament cytoskeleton organization	9.16E-04	1.43E-01	5.17	13586	34	464	6	[KRT6C  -  keratin 6c, FAM83H  -  family with sequence similarity 83, member h, KRT14  -  keratin 14, KRT17  -  keratin 17, KRT16  -  keratin 16, EPPK1  -  epiplakin 1]

#Genes more highly expressed in male breast aligned using HISAT to a sex chromosome complement informed reference genome
GO Term	Description	P-value	FDR q-value	Enrichment	N	B	n	b	Genes
GO:0043534	blood vessel endothelial cell migration	4.34E-05	6.44E-01	20.03	13518	27	100	4	[EMP2  -  epithelial membrane protein 2, MMRN2  -  multimerin 2, SCARB1  -  scavenger receptor class b, member 1, CLEC14A  -  c-type lectin domain family 14, member a]
GO:0031269	pseudopodium assembly	5.42E-05	4.02E-01	135.18	13518	2	100	2	[SRGAP2C  -  slit-robo rho gtpase activating protein 2c, SRGAP2  -  slit-robo rho gtpase activating protein 2]
GO:0021815	modulation of microtubule cytoskeleton involved in cerebral cortex radial glia guided migration	5.42E-05	2.68E-01	135.18	13518	2	100	2	[SRGAP2C  -  slit-robo rho gtpase activating protein 2c, SRGAP2  -  slit-robo rho gtpase activating protein 2]
GO:0021816	extension of a leading process involved in cell motility in cerebral cortex radial glia guided migration	5.42E-05	2.01E-01	135.18	13518	2	100	2	[SRGAP2C  -  slit-robo rho gtpase activating protein 2c, SRGAP2  -  slit-robo rho gtpase activating protein 2]
GO:0043542	endothelial cell migration	5.67E-05	1.68E-01	12.07	13518	56	100	5	[EMP2  -  epithelial membrane protein 2, MMRN2  -  multimerin 2, SCARB1  -  scavenger receptor class b, member 1, CLEC14A  -  c-type lectin domain family 14, member a, PECAM1  -  platelet/endothelial cell adhesion molecule 1]
GO:0031268	pseudopodium organization	1.62E-04	4.00E-01	90.12	13518	3	100	2	[SRGAP2C  -  slit-robo rho gtpase activating protein 2c, SRGAP2  -  slit-robo rho gtpase activating protein 2]
GO:0010631	epithelial cell migration	2.15E-04	4.57E-01	9.13	13518	74	100	5	[EMP2  -  epithelial membrane protein 2, MMRN2  -  multimerin 2, SCARB1  -  scavenger receptor class b, member 1, CLEC14A  -  c-type lectin domain family 14, member a, PECAM1  -  platelet/endothelial cell adhesion molecule 1]
GO:0098742	cell-cell adhesion via plasma-membrane adhesion molecules	2.73E-04	5.07E-01	5.53	13518	171	100	7	[PCDH11Y  -  protocadherin 11 y-linked, MPZ  -  myelin protein zero, PECAM1  -  platelet/endothelial cell adhesion molecule 1, ESAM  -  endothelial cell adhesion molecule, PCDH19  -  protocadherin 19, CLDN22  -  claudin 22, SELP  -  selectin p (granule membrane protein 140kda, antigen cd62)]
GO:0061408	positive regulation of transcription from RNA polymerase II promoter in response to heat stress	5.34E-04	8.81E-01	54.07	13518	5	100	2	[HSFY1  -  heat shock transcription factor, y-linked 1, HSFY2  -  heat shock transcription factor, y linked 2]
GO:0022610	biological adhesion	6.18E-04	9.18E-01	2.7	13518	700	100	14	[NLGN4Y  -  neuroligin 4, y-linked, EMP2  -  epithelial membrane protein 2, CTNNA3  -  catenin (cadherin-associated protein), alpha 3, SCARB1  -  scavenger receptor class b, member 1, EGFL7  -  egf-like-domain, multiple 7, ESAM  -  endothelial cell adhesion molecule, SRGAP2  -  slit-robo rho gtpase activating protein 2, CLDN22  -  claudin 22, PCDH11Y  -  protocadherin 11 y-linked, MPZ  -  myelin protein zero, PECAM1  -  platelet/endothelial cell adhesion molecule 1, PCDH19  -  protocadherin 19, KIAA1462  -  kiaa1462, SELP  -  selectin p (granule membrane protein 140kda, antigen cd62)]
GO:0030334	regulation of cell migration	7.51E-04	1.00E+00	2.65	13518	714	100	14	[SRGAP2B  -  slit-robo rho gtpase activating protein 2b, EMP2  -  epithelial membrane protein 2, MMRN2  -  multimerin 2, SCARB1  -  scavenger receptor class b, member 1, WNK1  -  wnk lysine deficient protein kinase 1, TMSB4Y  -  thymosin beta 4, y-linked, SRGAP2C  -  slit-robo rho gtpase activating protein 2c, PLXNA2  -  plexin a2, SRGAP2  -  slit-robo rho gtpase activating protein 2, PIK3C2A  -  phosphatidylinositol-4-phosphate 3-kinase, catalytic subunit type 2 alpha, PECAM1  -  platelet/endothelial cell adhesion molecule 1, KIAA1462  -  kiaa1462, RIPK3  -  receptor-interacting serine-threonine kinase 3, SELP  -  selectin p (granule membrane protein 140kda, antigen cd62)]
GO:0015871	choline transport	7.97E-04	9.86E-01	45.06	13518	6	100	2	[SEC14L1  -  sec14-like 1 (s. cerevisiae), SLC5A7  -  solute carrier family 5 (sodium/choline cotransporter), member 7]
GO:0051270	regulation of cellular component movement	9.56E-04	1.00E+00	2.48	13518	818	100	15	[SRGAP2B  -  slit-robo rho gtpase activating protein 2b, EMP2  -  epithelial membrane protein 2, CTNNA3  -  catenin (cadherin-associated protein), alpha 3, MMRN2  -  multimerin 2, SCARB1  -  scavenger receptor class b, member 1, WNK1  -  wnk lysine deficient protein kinase 1, TMSB4Y  -  thymosin beta 4, y-linked, SRGAP2C  -  slit-robo rho gtpase activating protein 2c, SRGAP2  -  slit-robo rho gtpase activating protein 2, PLXNA2  -  plexin a2, PIK3C2A  -  phosphatidylinositol-4-phosphate 3-kinase, catalytic subunit type 2 alpha, PECAM1  -  platelet/endothelial cell adhesion molecule 1, KIAA1462  -  kiaa1462, RIPK3  -  receptor-interacting serine-threonine kinase 3, SELP  -  selectin p (granule membrane protein 140kda, antigen cd62)]

#Genes more highly expressed in female liver aligned using HISAT to a default reference genome
GO Term	Description	P-value	FDR q-value	Enrichment	N	B	n	b	Genes
GO:0070076	histone lysine demethylation	1.31E-04	1.00E+00	113.79	12289	24	9	2	[KDM6A  -  lysine (k)-specific demethylase 6a, KDM5C  -  lysine (k)-specific demethylase 5c]
GO:0016577	histone demethylation	1.42E-04	1.00E+00	109.24	12289	25	9	2	[KDM6A  -  lysine (k)-specific demethylase 6a, KDM5C  -  lysine (k)-specific demethylase 5c]
GO:0006482	protein demethylation	1.66E-04	8.06E-01	101.14	12289	27	9	2	[KDM6A  -  lysine (k)-specific demethylase 6a, KDM5C  -  lysine (k)-specific demethylase 5c]
GO:0008214	protein dealkylation	1.66E-04	6.04E-01	101.14	12289	27	9	2	[KDM6A  -  lysine (k)-specific demethylase 6a, KDM5C  -  lysine (k)-specific demethylase 5c]
GO:0070988	demethylation	5.97E-04	1.00E+00	53.55	12289	51	9	2	[KDM5C  -  lysine (k)-specific demethylase 5c, KDM6A  -  lysine (k)-specific demethylase 6a]
GO:0007249	I-kappaB kinase/NF-kappaB signaling	6.94E-04	1.00E+00	49.65	12289	55	9	2	[NKIRAS1  -  nfkb inhibitor interacting ras-like 1, SNIP1  -  smad nuclear interacting protein 1]

#Genes more highly expressed in male liver aligned using HISAT to a default reference genome
GO Term	Description	P-value	FDR q-value	Enrichment	N	B	n	b	Genes
GO:0070935	3'-UTR-mediated mRNA stabilization	4.50E-09	6.57E-05	180.82	12296	16	17	4	[DAZ1  -  deleted in azoospermia 1, DAZ3  -  deleted in azoospermia 3, DAZ2  -  deleted in azoospermia 2, DAZ4  -  deleted in azoospermia 4]
GO:0007276	gamete generation	1.41E-08	1.03E-04	21.54	12296	235	17	7	[BPY2C  -  basic charge, y-linked, 2c, DAZ1  -  deleted in azoospermia 1, DAZ3  -  deleted in azoospermia 3, DDX3Y  -  dead (asp-glu-ala-asp) box helicase 3, y-linked, DAZ2  -  deleted in azoospermia 2, DAZ4  -  deleted in azoospermia 4, USP9Y  -  ubiquitin specific peptidase 9, y-linked]
GO:0045948	positive regulation of translational initiation	4.30E-08	2.09E-04	107.15	12296	27	17	4	[DAZ1  -  deleted in azoospermia 1, DAZ3  -  deleted in azoospermia 3, DAZ2  -  deleted in azoospermia 2, DAZ4  -  deleted in azoospermia 4]
GO:0048609	multicellular organismal reproductive process	9.69E-08	3.53E-04	16.28	12296	311	17	7	[BPY2C  -  basic charge, y-linked, 2c, DAZ1  -  deleted in azoospermia 1, DAZ3  -  deleted in azoospermia 3, DDX3Y  -  dead (asp-glu-ala-asp) box helicase 3, y-linked, DAZ2  -  deleted in azoospermia 2, DAZ4  -  deleted in azoospermia 4, USP9Y  -  ubiquitin specific peptidase 9, y-linked]
GO:0048255	mRNA stabilization	9.98E-08	2.91E-04	87.67	12296	33	17	4	[DAZ1  -  deleted in azoospermia 1, DAZ3  -  deleted in azoospermia 3, DAZ2  -  deleted in azoospermia 2, DAZ4  -  deleted in azoospermia 4]
GO:0043489	RNA stabilization	1.61E-07	3.90E-04	78.19	12296	37	17	4	[DAZ1  -  deleted in azoospermia 1, DAZ3  -  deleted in azoospermia 3, DAZ2  -  deleted in azoospermia 2, DAZ4  -  deleted in azoospermia 4]
GO:1902373	negative regulation of mRNA catabolic process	2.22E-07	4.62E-04	72.33	12296	40	17	4	[DAZ1  -  deleted in azoospermia 1, DAZ3  -  deleted in azoospermia 3, DAZ2  -  deleted in azoospermia 2, DAZ4  -  deleted in azoospermia 4]
GO:0007283	spermatogenesis	2.38E-07	4.33E-04	20.76	12296	209	17	6	[BPY2C  -  basic charge, y-linked, 2c, DAZ1  -  deleted in azoospermia 1, DAZ3  -  deleted in azoospermia 3, DAZ2  -  deleted in azoospermia 2, DAZ4  -  deleted in azoospermia 4, USP9Y  -  ubiquitin specific peptidase 9, y-linked]
GO:0048232	male gamete generation	2.44E-07	3.96E-04	20.67	12296	210	17	6	[BPY2C  -  basic charge, y-linked, 2c, DAZ1  -  deleted in azoospermia 1, DAZ3  -  deleted in azoospermia 3, DAZ2  -  deleted in azoospermia 2, DAZ4  -  deleted in azoospermia 4, USP9Y  -  ubiquitin specific peptidase 9, y-linked]
GO:1902369	negative regulation of RNA catabolic process	4.30E-07	6.27E-04	61.56	12296	47	17	4	[DAZ1  -  deleted in azoospermia 1, DAZ3  -  deleted in azoospermia 3, DAZ2  -  deleted in azoospermia 2, DAZ4  -  deleted in azoospermia 4]
GO:1903312	negative regulation of mRNA metabolic process	1.71E-06	2.27E-03	43.84	12296	66	17	4	[DAZ1  -  deleted in azoospermia 1, DAZ3  -  deleted in azoospermia 3, DAZ2  -  deleted in azoospermia 2, DAZ4  -  deleted in azoospermia 4]
GO:0006446	regulation of translational initiation	2.57E-06	3.12E-03	39.63	12296	73	17	4	[DAZ1  -  deleted in azoospermia 1, DAZ3  -  deleted in azoospermia 3, DAZ2  -  deleted in azoospermia 2, DAZ4  -  deleted in azoospermia 4]
GO:0045727	positive regulation of translation	1.14E-05	1.28E-02	27.29	12296	106	17	4	[DAZ1  -  deleted in azoospermia 1, DAZ3  -  deleted in azoospermia 3, DAZ2  -  deleted in azoospermia 2, DAZ4  -  deleted in azoospermia 4]
GO:0034250	positive regulation of cellular amide metabolic process	2.55E-05	2.66E-02	22.26	12296	130	17	4	[DAZ1  -  deleted in azoospermia 1, DAZ3  -  deleted in azoospermia 3, DAZ2  -  deleted in azoospermia 2, DAZ4  -  deleted in azoospermia 4]
GO:0043488	regulation of mRNA stability	4.84E-05	4.70E-02	18.91	12296	153	17	4	[DAZ1  -  deleted in azoospermia 1, DAZ3  -  deleted in azoospermia 3, DAZ2  -  deleted in azoospermia 2, DAZ4  -  deleted in azoospermia 4]
GO:0043487	regulation of RNA stability	5.35E-05	4.88E-02	18.43	12296	157	17	4	[DAZ1  -  deleted in azoospermia 1, DAZ3  -  deleted in azoospermia 3, DAZ2  -  deleted in azoospermia 2, DAZ4  -  deleted in azoospermia 4]
GO:0022414	reproductive process	5.55E-05	4.76E-02	6.27	12296	807	17	7	[BPY2C  -  basic charge, y-linked, 2c, DAZ1  -  deleted in azoospermia 1, DAZ3  -  deleted in azoospermia 3, DDX3Y  -  dead (asp-glu-ala-asp) box helicase 3, y-linked, DAZ2  -  deleted in azoospermia 2, DAZ4  -  deleted in azoospermia 4, USP9Y  -  ubiquitin specific peptidase 9, y-linked]
GO:0061013	regulation of mRNA catabolic process	7.46E-05	6.05E-02	16.92	12296	171	17	4	[DAZ1  -  deleted in azoospermia 1, DAZ3  -  deleted in azoospermia 3, DAZ2  -  deleted in azoospermia 2, DAZ4  -  deleted in azoospermia 4]
GO:0031330	negative regulation of cellular catabolic process	1.65E-04	1.27E-01	13.78	12296	210	17	4	[DAZ1  -  deleted in azoospermia 1, DAZ3  -  deleted in azoospermia 3, DAZ2  -  deleted in azoospermia 2, DAZ4  -  deleted in azoospermia 4]
GO:0007275	multicellular organism development	2.11E-04	1.54E-01	8.51	12296	425	17	5	[DAZ1  -  deleted in azoospermia 1, RPS4Y1  -  ribosomal protein s4, y-linked 1, DAZ3  -  deleted in azoospermia 3, DAZ2  -  deleted in azoospermia 2, DAZ4  -  deleted in azoospermia 4]
GO:0009895	negative regulation of catabolic process	2.67E-04	1.86E-01	12.16	12296	238	17	4	[DAZ1  -  deleted in azoospermia 1, DAZ3  -  deleted in azoospermia 3, DAZ2  -  deleted in azoospermia 2, DAZ4  -  deleted in azoospermia 4]
GO:1903311	regulation of mRNA metabolic process	4.63E-04	3.07E-01	10.52	12296	275	17	4	[DAZ1  -  deleted in azoospermia 1, DAZ3  -  deleted in azoospermia 3, DAZ2  -  deleted in azoospermia 2, DAZ4  -  deleted in azoospermia 4]
GO:0070076	histone lysine demethylation	4.88E-04	3.09E-01	60.27	12296	24	17	2	[UTY  -  ubiquitously transcribed tetratricopeptide repeat containing, y-linked, KDM5D  -  lysine (k)-specific demethylase 5d]
GO:0016577	histone demethylation	5.30E-04	3.22E-01	57.86	12296	25	17	2	[UTY  -  ubiquitously transcribed tetratricopeptide repeat containing, y-linked, KDM5D  -  lysine (k)-specific demethylase 5d]
GO:0006482	protein demethylation	6.19E-04	3.61E-01	53.58	12296	27	17	2	[UTY  -  ubiquitously transcribed tetratricopeptide repeat containing, y-linked, KDM5D  -  lysine (k)-specific demethylase 5d]
GO:0008214	protein dealkylation	6.19E-04	3.47E-01	53.58	12296	27	17	2	[UTY  -  ubiquitously transcribed tetratricopeptide repeat containing, y-linked, KDM5D  -  lysine (k)-specific demethylase 5d]
GO:0007338	single fertilization	6.19E-04	3.34E-01	53.58	12296	27	17	2	[BPY2C  -  basic charge, y-linked, 2c, DAZ2  -  deleted in azoospermia 2]
GO:0006417	regulation of translation	6.51E-04	3.39E-01	9.61	12296	301	17	4	[DAZ1  -  deleted in azoospermia 1, DAZ3  -  deleted in azoospermia 3, DAZ2  -  deleted in azoospermia 2, DAZ4  -  deleted in azoospermia 4]

#Genes more highly expressed in female liver aligned using HISAT to a sex chromosome complement informed reference genome
GO Term	Description	P-value	FDR q-value	Enrichment	N	B	n	b	Genes
GO:0070076	histone lysine demethylation	1.99E-04	1.00E+00	93.08	12286	24	11	2	[KDM6A  -  lysine (k)-specific demethylase 6a, KDM5C  -  lysine (k)-specific demethylase 5c]
GO:0016577	histone demethylation	2.16E-04	1.00E+00	89.35	12286	25	11	2	[KDM6A  -  lysine (k)-specific demethylase 6a, KDM5C  -  lysine (k)-specific demethylase 5c]
GO:0006482	protein demethylation	2.53E-04	1.00E+00	82.73	12286	27	11	2	[KDM6A  -  lysine (k)-specific demethylase 6a, KDM5C  -  lysine (k)-specific demethylase 5c]
GO:0008214	protein dealkylation	2.53E-04	9.21E-01	82.73	12286	27	11	2	[KDM6A  -  lysine (k)-specific demethylase 6a, KDM5C  -  lysine (k)-specific demethylase 5c]
GO:0010951	negative regulation of endopeptidase activity	3.25E-04	9.48E-01	21.07	12286	159	11	3	[DDX3X  -  dead (asp-glu-ala-asp) box helicase 3, x-linked, VIL1  -  villin 1, PZP  -  pregnancy-zone protein]
GO:0010466	negative regulation of peptidase activity	3.50E-04	8.50E-01	20.56	12286	163	11	3	[DDX3X  -  dead (asp-glu-ala-asp) box helicase 3, x-linked, VIL1  -  villin 1, PZP  -  pregnancy-zone protein]
GO:0060327	cytoplasmic actin-based contraction involved in cell motility	8.95E-04	1.00E+00	1,116.91	12286	1	11	1	[VIL1  -  villin 1]
GO:0070988	demethylation	9.07E-04	1.00E+00	43.8	12286	51	11	2	[KDM5C  -  lysine (k)-specific demethylase 5c, KDM6A  -  lysine (k)-specific demethylase 6a]

#Genes more highly expressed in male liver aligned using HISAT to a sex chromosome complement informed reference genome
GO Term	Description	P-value	FDR q-value	Enrichment	N	B	n	b	Genes
GO:0070935	3'-UTR-mediated mRNA stabilization	5.79E-09	8.45E-05	170.74	12293	16	18	4	[DAZ1  -  deleted in azoospermia 1, DAZ3  -  deleted in azoospermia 3, DAZ2  -  deleted in azoospermia 2, DAZ4  -  deleted in azoospermia 4]
GO:0007276	gamete generation	2.27E-08	1.66E-04	20.34	12293	235	18	7	[BPY2C  -  basic charge, y-linked, 2c, DAZ1  -  deleted in azoospermia 1, DAZ3  -  deleted in azoospermia 3, DDX3Y  -  dead (asp-glu-ala-asp) box helicase 3, y-linked, DAZ2  -  deleted in azoospermia 2, DAZ4  -  deleted in azoospermia 4, USP9Y  -  ubiquitin specific peptidase 9, y-linked]
GO:0045948	positive regulation of translational initiation	5.53E-08	2.69E-04	101.18	12293	27	18	4	[DAZ1  -  deleted in azoospermia 1, DAZ3  -  deleted in azoospermia 3, DAZ2  -  deleted in azoospermia 2, DAZ4  -  deleted in azoospermia 4]
GO:0048255	mRNA stabilization	1.28E-07	4.67E-04	82.78	12293	33	18	4	[DAZ1  -  deleted in azoospermia 1, DAZ3  -  deleted in azoospermia 3, DAZ2  -  deleted in azoospermia 2, DAZ4  -  deleted in azoospermia 4]
GO:0048609	multicellular organismal reproductive process	1.55E-07	4.53E-04	15.37	12293	311	18	7	[BPY2C  -  basic charge, y-linked, 2c, DAZ1  -  deleted in azoospermia 1, DAZ3  -  deleted in azoospermia 3, DDX3Y  -  dead (asp-glu-ala-asp) box helicase 3, y-linked, DAZ2  -  deleted in azoospermia 2, DAZ4  -  deleted in azoospermia 4, USP9Y  -  ubiquitin specific peptidase 9, y-linked]
GO:0043489	RNA stabilization	2.06E-07	5.01E-04	73.83	12293	37	18	4	[DAZ1  -  deleted in azoospermia 1, DAZ3  -  deleted in azoospermia 3, DAZ2  -  deleted in azoospermia 2, DAZ4  -  deleted in azoospermia 4]
GO:1902373	negative regulation of mRNA catabolic process	2.85E-07	5.93E-04	68.29	12293	40	18	4	[DAZ1  -  deleted in azoospermia 1, DAZ3  -  deleted in azoospermia 3, DAZ2  -  deleted in azoospermia 2, DAZ4  -  deleted in azoospermia 4]
GO:0007283	spermatogenesis	3.52E-07	6.42E-04	19.61	12293	209	18	6	[BPY2C  -  basic charge, y-linked, 2c, DAZ1  -  deleted in azoospermia 1, DAZ3  -  deleted in azoospermia 3, DAZ2  -  deleted in azoospermia 2, DAZ4  -  deleted in azoospermia 4, USP9Y  -  ubiquitin specific peptidase 9, y-linked]
GO:0048232	male gamete generation	3.62E-07	5.87E-04	19.51	12293	210	18	6	[BPY2C  -  basic charge, y-linked, 2c, DAZ1  -  deleted in azoospermia 1, DAZ3  -  deleted in azoospermia 3, DAZ2  -  deleted in azoospermia 2, DAZ4  -  deleted in azoospermia 4, USP9Y  -  ubiquitin specific peptidase 9, y-linked]
GO:1902369	negative regulation of RNA catabolic process	5.52E-07	8.05E-04	58.12	12293	47	18	4	[DAZ1  -  deleted in azoospermia 1, DAZ3  -  deleted in azoospermia 3, DAZ2  -  deleted in azoospermia 2, DAZ4  -  deleted in azoospermia 4]
GO:1903312	negative regulation of mRNA metabolic process	2.19E-06	2.91E-03	41.39	12293	66	18	4	[DAZ1  -  deleted in azoospermia 1, DAZ3  -  deleted in azoospermia 3, DAZ2  -  deleted in azoospermia 2, DAZ4  -  deleted in azoospermia 4]
GO:0006446	regulation of translational initiation	3.29E-06	4.00E-03	37.42	12293	73	18	4	[DAZ1  -  deleted in azoospermia 1, DAZ3  -  deleted in azoospermia 3, DAZ2  -  deleted in azoospermia 2, DAZ4  -  deleted in azoospermia 4]
GO:0045727	positive regulation of translation	1.46E-05	1.63E-02	25.77	12293	106	18	4	[DAZ1  -  deleted in azoospermia 1, DAZ3  -  deleted in azoospermia 3, DAZ2  -  deleted in azoospermia 2, DAZ4  -  deleted in azoospermia 4]
GO:0034250	positive regulation of cellular amide metabolic process	3.26E-05	3.39E-02	21.01	12293	130	18	4	[DAZ1  -  deleted in azoospermia 1, DAZ3  -  deleted in azoospermia 3, DAZ2  -  deleted in azoospermia 2, DAZ4  -  deleted in azoospermia 4]
GO:0043488	regulation of mRNA stability	6.16E-05	5.99E-02	17.85	12293	153	18	4	[DAZ1  -  deleted in azoospermia 1, DAZ3  -  deleted in azoospermia 3, DAZ2  -  deleted in azoospermia 2, DAZ4  -  deleted in azoospermia 4]
GO:0043487	regulation of RNA stability	6.81E-05	6.21E-02	17.4	12293	157	18	4	[DAZ1  -  deleted in azoospermia 1, DAZ3  -  deleted in azoospermia 3, DAZ2  -  deleted in azoospermia 2, DAZ4  -  deleted in azoospermia 4]
GO:0022414	reproductive process	8.59E-05	7.37E-02	5.92	12293	807	18	7	[BPY2C  -  basic charge, y-linked, 2c, DAZ1  -  deleted in azoospermia 1, DAZ3  -  deleted in azoospermia 3, DDX3Y  -  dead (asp-glu-ala-asp) box helicase 3, y-linked, DAZ2  -  deleted in azoospermia 2, DAZ4  -  deleted in azoospermia 4, USP9Y  -  ubiquitin specific peptidase 9, y-linked]
GO:0061013	regulation of mRNA catabolic process	9.50E-05	7.70E-02	15.98	12293	171	18	4	[DAZ1  -  deleted in azoospermia 1, DAZ3  -  deleted in azoospermia 3, DAZ2  -  deleted in azoospermia 2, DAZ4  -  deleted in azoospermia 4]
GO:0031330	negative regulation of cellular catabolic process	2.10E-04	1.61E-01	13.01	12293	210	18	4	[DAZ1  -  deleted in azoospermia 1, DAZ3  -  deleted in azoospermia 3, DAZ2  -  deleted in azoospermia 2, DAZ4  -  deleted in azoospermia 4]
GO:0007275	multicellular organism development	2.85E-04	2.08E-01	8.03	12293	425	18	5	[DAZ1  -  deleted in azoospermia 1, RPS4Y1  -  ribosomal protein s4, y-linked 1, DAZ3  -  deleted in azoospermia 3, DAZ2  -  deleted in azoospermia 2, DAZ4  -  deleted in azoospermia 4]
GO:0009895	negative regulation of catabolic process	3.39E-04	2.35E-01	11.48	12293	238	18	4	[DAZ1  -  deleted in azoospermia 1, DAZ3  -  deleted in azoospermia 3, DAZ2  -  deleted in azoospermia 2, DAZ4  -  deleted in azoospermia 4]
GO:0070076	histone lysine demethylation	5.48E-04	3.64E-01	56.91	12293	24	18	2	[UTY  -  ubiquitously transcribed tetratricopeptide repeat containing, y-linked, KDM5D  -  lysine (k)-specific demethylase 5d]
GO:1903311	regulation of mRNA metabolic process	5.85E-04	3.71E-01	9.93	12293	275	18	4	[DAZ1  -  deleted in azoospermia 1, DAZ3  -  deleted in azoospermia 3, DAZ2  -  deleted in azoospermia 2, DAZ4  -  deleted in azoospermia 4]
GO:0016577	histone demethylation	5.96E-04	3.62E-01	54.64	12293	25	18	2	[UTY  -  ubiquitously transcribed tetratricopeptide repeat containing, y-linked, KDM5D  -  lysine (k)-specific demethylase 5d]
GO:0006482	protein demethylation	6.96E-04	4.06E-01	50.59	12293	27	18	2	[UTY  -  ubiquitously transcribed tetratricopeptide repeat containing, y-linked, KDM5D  -  lysine (k)-specific demethylase 5d]
GO:0008214	protein dealkylation	6.96E-04	3.90E-01	50.59	12293	27	18	2	[UTY  -  ubiquitously transcribed tetratricopeptide repeat containing, y-linked, KDM5D  -  lysine (k)-specific demethylase 5d]
GO:0007338	single fertilization	6.96E-04	3.76E-01	50.59	12293	27	18	2	[BPY2C  -  basic charge, y-linked, 2c, DAZ2  -  deleted in azoospermia 2]
GO:0006417	regulation of translation	8.22E-04	4.28E-01	9.08	12293	301	18	4	[DAZ1  -  deleted in azoospermia 1, DAZ3  -  deleted in azoospermia 3, DAZ2  -  deleted in azoospermia 2, DAZ4  -  deleted in azoospermia 4]

#Genes more highly expressed in female thyroid aligned using HISAT to a default reference genome
GO Term	Description	P-value	FDR q-value	Enrichment	N	B	n	b	Genes
GO:0070076	histone lysine demethylation	2.37E-04	1.00E+00	85.86	13394	24	13	2	[KDM6A  -  lysine (k)-specific demethylase 6a, KDM5C  -  lysine (k)-specific demethylase 5c]
GO:0006413	translational initiation	2.49E-04	1.00E+00	23.42	13394	132	13	3	[RPS4X  -  ribosomal protein s4, x-linked, DDX3X  -  dead (asp-glu-ala-asp) box helicase 3, x-linked, EIF1AX  -  eukaryotic translation initiation factor 1a, x-linked]
GO:0016577	histone demethylation	2.58E-04	1.00E+00	82.42	13394	25	13	2	[KDM6A  -  lysine (k)-specific demethylase 6a, KDM5C  -  lysine (k)-specific demethylase 5c]
GO:0006482	protein demethylation	3.01E-04	1.00E+00	76.32	13394	27	13	2	[KDM6A  -  lysine (k)-specific demethylase 6a, KDM5C  -  lysine (k)-specific demethylase 5c]
GO:0008214	protein dealkylation	3.01E-04	8.90E-01	76.32	13394	27	13	2	[KDM6A  -  lysine (k)-specific demethylase 6a, KDM5C  -  lysine (k)-specific demethylase 5c]
GO:0051321	meiotic cell cycle	6.31E-04	1.00E+00	52.84	13394	39	13	2	[SMC1A  -  structural maintenance of chromosomes 1a, SUN2  -  sad1 and unc84 domain containing 2]
GO:0010725	regulation of primitive erythrocyte differentiation	9.71E-04	1.00E+00	1,030.31	13394	1	13	1	[GATA2  -  gata binding protein 2]
GO:0072127	renal capsule development	9.71E-04	1.00E+00	1,030.31	13394	1	13	1	[FOXD1  -  forkhead box d1]
GO:0072130	renal capsule specification	9.71E-04	1.00E+00	1,030.31	13394	1	13	1	[FOXD1  -  forkhead box d1]
GO:0072210	metanephric nephron development	9.71E-04	1.00E+00	1,030.31	13394	1	13	1	[FOXD1  -  forkhead box d1]
GO:0072213	metanephric capsule development	9.71E-04	1.00E+00	1,030.31	13394	1	13	1	[FOXD1  -  forkhead box d1]
GO:0072267	metanephric capsule specification	9.71E-04	1.00E+00	1,030.31	13394	1	13	1	[FOXD1  -  forkhead box d1]
GO:0072076	nephrogenic mesenchyme development	9.71E-04	1.00E+00	1,030.31	13394	1	13	1	[FOXD1  -  forkhead box d1]
GO:0060678	dichotomous subdivision of terminal units involved in ureteric bud branching	9.71E-04	1.00E+00	1,030.31	13394	1	13	1	[FOXD1  -  forkhead box d1]
GO:0035854	eosinophil fate commitment	9.71E-04	9.57E-01	1,030.31	13394	1	13	1	[GATA2  -  gata binding protein 2]

#Genes more highly expressed in male thyroid aligned using HISAT to a default reference genome
GO Term	Description	P-value	FDR q-value	Enrichment	N	B	n	b	Genes
GO:0061408	positive regulation of transcription from RNA polymerase II promoter in response to heat stress	1.64E-04	1.00E+00	97.45	13400	5	55	2	[HSFY1  -  heat shock transcription factor, y-linked 1, HSFY2  -  heat shock transcription factor, y linked 2]

#Genes more highly expressed in female thyroid aligned using HISAT to a sex chromosome complement informed reference genome
GO Term	Description	P-value	FDR q-value	Enrichment	N	B	n	b	Genes
GO:0016055	Wnt signaling pathway	3.03E-04	1.00E+00	11.71	13391	286	16	4	[KDM6A  -  lysine (k)-specific demethylase 6a, PSMA6  -  proteasome (prosome, macropain) subunit, alpha type, 6, DDX3X  -  dead (asp-glu-ala-asp) box helicase 3, x-linked, NID1  -  nidogen 1]
GO:1905114	cell surface receptor signaling pathway involved in cell-cell signaling	3.32E-04	1.00E+00	11.43	13391	293	16	4	[KDM6A  -  lysine (k)-specific demethylase 6a, PSMA6  -  proteasome (prosome, macropain) subunit, alpha type, 6, DDX3X  -  dead (asp-glu-ala-asp) box helicase 3, x-linked, NID1  -  nidogen 1]
GO:0070076	histone lysine demethylation	3.64E-04	1.00E+00	69.74	13391	24	16	2	[KDM6A  -  lysine (k)-specific demethylase 6a, KDM5C  -  lysine (k)-specific demethylase 5c]
GO:0016577	histone demethylation	3.95E-04	1.00E+00	66.96	13391	25	16	2	[KDM6A  -  lysine (k)-specific demethylase 6a, KDM5C  -  lysine (k)-specific demethylase 5c]
GO:0006482	protein demethylation	4.62E-04	1.00E+00	62	13391	27	16	2	[KDM6A  -  lysine (k)-specific demethylase 6a, KDM5C  -  lysine (k)-specific demethylase 5c]
GO:0008214	protein dealkylation	4.62E-04	1.00E+00	62	13391	27	16	2	[KDM6A  -  lysine (k)-specific demethylase 6a, KDM5C  -  lysine (k)-specific demethylase 5c]
GO:0006413	translational initiation	4.77E-04	1.00E+00	19.02	13391	132	16	3	[RPS4X  -  ribosomal protein s4, x-linked, DDX3X  -  dead (asp-glu-ala-asp) box helicase 3, x-linked, EIF1AX  -  eukaryotic translation initiation factor 1a, x-linked]

#Genes more highly expressed in male thyroid aligned using HISAT to a sex chromosome complement informed reference genome
GO Term	Description	P-value	FDR q-value	Enrichment	N	B	n	b	Genes
GO:0061408	positive regulation of transcription from RNA polymerase II promoter in response to heat stress	2.02E-04	1.00E+00	87.88	13402	5	61	2	[HSFY1  -  heat shock transcription factor, y-linked 1, HSFY2  -  heat shock transcription factor, y linked 2]
GO:0097104	postsynaptic membrane assembly	5.61E-04	1.00E+00	54.93	13402	8	61	2	[NRXN1  -  neurexin 1, NLGN4Y  -  neuroligin 4, y-linked]
GO:0001941	postsynaptic membrane organization	7.19E-04	1.00E+00	48.82	13402	9	61	2	[NLGN4Y  -  neuroligin 4, y-linked, NRXN1  -  neurexin 1]
GO:0071625	vocalization behavior	8.96E-04	1.00E+00	43.94	13402	10	61	2	[NLGN4Y  -  neuroligin 4, y-linked, NRXN1  -  neurexin 1]
```
