## Additional file 17 for "Reference genome and transcriptome informed by the sex chromosome complement of the sample increases ability to detect sex differences in gene expression from RNA-Seq data"

```
#Genes more highly expressed in female blood aligned using STAR to a default reference genome

#Genes more highly expressed in male blood aligned using STAR to a default reference genome
GO Term	Description	P-value	FDR q-value	Enrichment	N	B	n	b	Genes
GO:0070076	histone lysine demethylation	1.19E-04	1.00E+00	118.7	11217	21	9	2	[UTY  -  ubiquitously transcribed tetratricopeptide repeat containing, y-linked, KDM5D  -  lysine (k)-specific demethylase 5d]
GO:0016577	histone demethylation	1.31E-04	9.14E-01	113.3	11217	22	9	2	[UTY  -  ubiquitously transcribed tetratricopeptide repeat containing, y-linked, KDM5D  -  lysine (k)-specific demethylase 5d]
GO:0006482	protein demethylation	1.57E-04	7.27E-01	103.86	11217	24	9	2	[UTY  -  ubiquitously transcribed tetratricopeptide repeat containing, y-linked, KDM5D  -  lysine (k)-specific demethylase 5d]
GO:0008214	protein dealkylation	1.57E-04	5.46E-01	103.86	11217	24	9	2	[UTY  -  ubiquitously transcribed tetratricopeptide repeat containing, y-linked, KDM5D  -  lysine (k)-specific demethylase 5d]
GO:0070988	demethylation	4.85E-04	1.00E+00	59.35	11217	42	9	2	[UTY  -  ubiquitously transcribed tetratricopeptide repeat containing, y-linked, KDM5D  -  lysine (k)-specific demethylase 5d]

#Genes more highly expressed in female blood aligned using STAR to a sex chromosome complement informed reference genome

#Genes more highly expressed in male blood aligned using STAR to a sex chromosome complement informed reference genome
GO Term	Description	P-value	FDR q-value	Enrichment	N	B	n	b	Genes
GO:0070076	histone lysine demethylation	1.49E-04	1.00E+00	106.84	11218	21	10	2	[UTY  -  ubiquitously transcribed tetratricopeptide repeat containing, y-linked, KDM5D  -  lysine (k)-specific demethylase 5d]
GO:0016577	histone demethylation	1.64E-04	1.00E+00	101.98	11218	22	10	2	[UTY  -  ubiquitously transcribed tetratricopeptide repeat containing, y-linked, KDM5D  -  lysine (k)-specific demethylase 5d]
GO:0006482	protein demethylation	1.95E-04	9.08E-01	93.48	11218	24	10	2	[UTY  -  ubiquitously transcribed tetratricopeptide repeat containing, y-linked, KDM5D  -  lysine (k)-specific demethylase 5d]
GO:0008214	protein dealkylation	1.95E-04	6.81E-01	93.48	11218	24	10	2	[UTY  -  ubiquitously transcribed tetratricopeptide repeat containing, y-linked, KDM5D  -  lysine (k)-specific demethylase 5d]
GO:0070988	demethylation	6.04E-04	1.00E+00	53.42	11218	42	10	2	[UTY  -  ubiquitously transcribed tetratricopeptide repeat containing, y-linked, KDM5D  -  lysine (k)-specific demethylase 5d]

#Genes more highly expressed in female brain cortex aligned using STAR to a default reference genome

#Genes more highly expressed in male brain cortex aligned using STAR to a default reference genome
GO Term	Description	P-value	FDR q-value	Enrichment	N	B	n	b	Genes
GO:0070076	histone lysine demethylation	2.21E-04	1.00E+00	88.95	13298	23	13	2	[UTY  -  ubiquitously transcribed tetratricopeptide repeat containing, y-linked, KDM5D  -  lysine (k)-specific demethylase 5d]
GO:0016577	histone demethylation	2.41E-04	1.00E+00	85.24	13298	24	13	2	[UTY  -  ubiquitously transcribed tetratricopeptide repeat containing, y-linked, KDM5D  -  lysine (k)-specific demethylase 5d]
GO:0006482	protein demethylation	2.83E-04	1.00E+00	78.69	13298	26	13	2	[UTY  -  ubiquitously transcribed tetratricopeptide repeat containing, y-linked, KDM5D  -  lysine (k)-specific demethylase 5d]
GO:0008214	protein dealkylation	2.83E-04	1.00E+00	78.69	13298	26	13	2	[UTY  -  ubiquitously transcribed tetratricopeptide repeat containing, y-linked, KDM5D  -  lysine (k)-specific demethylase 5d]
GO:0070988	demethylation	8.15E-04	1.00E+00	46.5	13298	44	13	2	[UTY  -  ubiquitously transcribed tetratricopeptide repeat containing, y-linked, KDM5D  -  lysine (k)-specific demethylase 5d]

#Genes more highly expressed in female brain cortex aligned using STAR to a sex chromosome complement informed reference genome

#Genes more highly expressed in male brain cortex aligned using STAR to a sex chromosome complement informed reference genome
GO Term	Description	P-value	FDR q-value	Enrichment	N	B	n	b	Genes
GO:0070076	histone lysine demethylation	2.57E-04	1.00E+00	82.6	13299	23	14	2	[UTY  -  ubiquitously transcribed tetratricopeptide repeat containing, y-linked, KDM5D  -  lysine (k)-specific demethylase 5d]
GO:0016577	histone demethylation	2.80E-04	1.00E+00	79.16	13299	24	14	2	[UTY  -  ubiquitously transcribed tetratricopeptide repeat containing, y-linked, KDM5D  -  lysine (k)-specific demethylase 5d]
GO:0006482	protein demethylation	3.30E-04	1.00E+00	73.07	13299	26	14	2	[UTY  -  ubiquitously transcribed tetratricopeptide repeat containing, y-linked, KDM5D  -  lysine (k)-specific demethylase 5d]
GO:0008214	protein dealkylation	3.30E-04	1.00E+00	73.07	13299	26	14	2	[UTY  -  ubiquitously transcribed tetratricopeptide repeat containing, y-linked, KDM5D  -  lysine (k)-specific demethylase 5d]
GO:0070988	demethylation	9.49E-04	1.00E+00	43.18	13299	44	14	2	[UTY  -  ubiquitously transcribed tetratricopeptide repeat containing, y-linked, KDM5D  -  lysine (k)-specific demethylase 5d]


#Genes more highly expressed in female breast aligned using STAR to a default reference genome
GO Term	Description	P-value	FDR q-value	Enrichment	N	B	n	b	Genes
GO:0006958	complement activation, classical pathway	5.23E-98	7.76E-94	21.75	13587	105	482	81	[IGKV3D-20  -  immunoglobulin kappa variable 3d-20, IGKV2-28  -  immunoglobulin kappa variable 2-28, IGHV3-13  -  immunoglobulin heavy variable 3-13, IGHV3-15  -  immunoglobulin heavy variable 3-15, IGHV3-11  -  immunoglobulin heavy variable 3-11 (gene/pseudogene), IGKV3D-11  -  immunoglobulin kappa variable 3d-11, IGHV3-7  -  immunoglobulin heavy variable 3-7, IGHV2-26  -  immunoglobulin heavy variable 2-26, IGHV2-70  -  immunoglobulin heavy variable 2-70, IGHV2-5  -  immunoglobulin heavy variable 2-5, IGKV3-15  -  immunoglobulin kappa variable 3-15, IGKV3-20  -  immunoglobulin kappa variable 3-20, IGKV2-30  -  immunoglobulin kappa variable 2-30, IGHV1-69  -  immunoglobulin heavy variable 1-69, IGHV3-33  -  immunoglobulin heavy variable 3-33, IGKV4-1  -  immunoglobulin kappa variable 4-1, IGKV1D-39  -  immunoglobulin kappa variable 1d-39, IGKV2D-28  -  immunoglobulin kappa variable 2d-28, IGHV3-30  -  immunoglobulin heavy variable 3-30, IGKV1D-33  -  immunoglobulin kappa variable 1d-33, IGKV2D-30  -  immunoglobulin kappa variable 2d-30, IGHV3-23  -  immunoglobulin heavy variable 3-23, IGKV1D-12  -  immunoglobulin kappa variable 1d-12, IGHV3-21  -  immunoglobulin heavy variable 3-21, IGHV3-20  -  immunoglobulin heavy variable 3-20, IGLV1-51  -  immunoglobulin lambda variable 1-51, IGKV1-5  -  immunoglobulin kappa variable 1-5, IGHV3-64  -  immunoglobulin heavy variable 3-64, IGLV1-47  -  immunoglobulin lambda variable 1-47, IGHV3-66  -  immunoglobulin heavy variable 3-66, IGLV1-44  -  immunoglobulin lambda variable 1-44, IGLV1-40  -  immunoglobulin lambda variable 1-40, IGHV3-49  -  immunoglobulin heavy variable 3-49, IGHV3-53  -  immunoglobulin heavy variable 3-53, IGLV2-23  -  immunoglobulin lambda variable 2-23, IGLV2-11  -  immunoglobulin lambda variable 2-11, IGHV3-43  -  immunoglobulin heavy variable 3-43, IGLV2-14  -  immunoglobulin lambda variable 2-14, IGHV3-48  -  immunoglobulin heavy variable 3-48, IGLV2-8  -  immunoglobulin lambda variable 2-8, IGKV1-17  -  immunoglobulin kappa variable 1-17, IGHV4-34  -  immunoglobulin heavy variable 4-34, IGKV1-16  -  immunoglobulin kappa variable 1-16, IGHV4-31  -  immunoglobulin heavy variable 4-31, IGHV4-4  -  immunoglobulin heavy variable 4-4, IGKV1-12  -  immunoglobulin kappa variable 1-12, IGHV4-28  -  immunoglobulin heavy variable 4-28, IGKV1-39  -  immunoglobulin kappa variable 1-39 (gene/pseudogene), IGHV3-72  -  immunoglobulin heavy variable 3-72, IGHV3-74  -  immunoglobulin heavy variable 3-74, IGHV3-73  -  immunoglobulin heavy variable 3-73, IGLC7  -  immunoglobulin lambda constant 7, IGHM  -  immunoglobulin heavy constant mu, IGLV3-25  -  immunoglobulin lambda variable 3-25, IGHV6-1  -  immunoglobulin heavy variable 6-1, IGKC  -  immunoglobulin kappa constant, IGHV4-59  -  immunoglobulin heavy variable 4-59, IGHV4-61  -  immunoglobulin heavy variable 4-61, IGHV4-39  -  immunoglobulin heavy variable 4-39, IGHV5-51  -  immunoglobulin heavy variable 5-51, IGLV3-1  -  immunoglobulin lambda variable 3-1, IGLC3  -  immunoglobulin lambda constant 3 (kern-oz+ marker), IGLC2  -  immunoglobulin lambda constant 2 (kern-oz- marker), IGLC6  -  immunoglobulin lambda constant 6 (kern+oz- marker, gene/pseudogene), IGLV3-19  -  immunoglobulin lambda variable 3-19, IGLV3-21  -  immunoglobulin lambda variable 3-21, IGLL5  -  immunoglobulin lambda-like polypeptide 5, IGHA1  -  immunoglobulin heavy constant alpha 1, IGLV7-43  -  immunoglobulin lambda variable 7-43, C3  -  complement component 3, C4B  -  complement component 4b (chido blood group), IGLV6-57  -  immunoglobulin lambda variable 6-57, C4A  -  complement component 4a (rodgers blood group), IGHV1-3  -  immunoglobulin heavy variable 1-3, IGHA2  -  immunoglobulin heavy constant alpha 2 (a2m marker), IGHG2  -  immunoglobulin heavy constant gamma 2 (g2m marker), IGHG1  -  immunoglobulin heavy constant gamma 1 (g1m marker), IGHV1-18  -  immunoglobulin heavy variable 1-18, IGHV1-24  -  immunoglobulin heavy variable 1-24, IGHG4  -  immunoglobulin heavy constant gamma 4 (g4m marker), IGHG3  -  immunoglobulin heavy constant gamma 3 (g3m marker)]
GO:0006956	complement activation	7.09E-92	5.27E-88	19.68	13587	116	482	81	[IGKV3D-20  -  immunoglobulin kappa variable 3d-20, IGKV2-28  -  immunoglobulin kappa variable 2-28, IGHV3-13  -  immunoglobulin heavy variable 3-13, IGHV3-15  -  immunoglobulin heavy variable 3-15, IGHV3-11  -  immunoglobulin heavy variable 3-11 (gene/pseudogene), IGKV3D-11  -  immunoglobulin kappa variable 3d-11, IGHV3-7  -  immunoglobulin heavy variable 3-7, IGHV2-26  -  immunoglobulin heavy variable 2-26, IGHV2-70  -  immunoglobulin heavy variable 2-70, IGHV2-5  -  immunoglobulin heavy variable 2-5, IGKV3-15  -  immunoglobulin kappa variable 3-15, IGKV3-20  -  immunoglobulin kappa variable 3-20, IGKV2-30  -  immunoglobulin kappa variable 2-30, IGHV1-69  -  immunoglobulin heavy variable 1-69, IGHV3-33  -  immunoglobulin heavy variable 3-33, IGKV4-1  -  immunoglobulin kappa variable 4-1, IGKV1D-39  -  immunoglobulin kappa variable 1d-39, IGKV2D-28  -  immunoglobulin kappa variable 2d-28, IGHV3-30  -  immunoglobulin heavy variable 3-30, IGKV1D-33  -  immunoglobulin kappa variable 1d-33, IGKV2D-30  -  immunoglobulin kappa variable 2d-30, IGHV3-23  -  immunoglobulin heavy variable 3-23, IGKV1D-12  -  immunoglobulin kappa variable 1d-12, IGHV3-21  -  immunoglobulin heavy variable 3-21, IGHV3-20  -  immunoglobulin heavy variable 3-20, IGLV1-51  -  immunoglobulin lambda variable 1-51, IGKV1-5  -  immunoglobulin kappa variable 1-5, IGHV3-64  -  immunoglobulin heavy variable 3-64, IGLV1-47  -  immunoglobulin lambda variable 1-47, IGHV3-66  -  immunoglobulin heavy variable 3-66, IGLV1-44  -  immunoglobulin lambda variable 1-44, IGLV1-40  -  immunoglobulin lambda variable 1-40, IGHV3-49  -  immunoglobulin heavy variable 3-49, IGHV3-53  -  immunoglobulin heavy variable 3-53, IGLV2-23  -  immunoglobulin lambda variable 2-23, IGLV2-11  -  immunoglobulin lambda variable 2-11, IGHV3-43  -  immunoglobulin heavy variable 3-43, IGLV2-14  -  immunoglobulin lambda variable 2-14, IGHV3-48  -  immunoglobulin heavy variable 3-48, IGLV2-8  -  immunoglobulin lambda variable 2-8, IGKV1-17  -  immunoglobulin kappa variable 1-17, IGHV4-34  -  immunoglobulin heavy variable 4-34, IGKV1-16  -  immunoglobulin kappa variable 1-16, IGHV4-31  -  immunoglobulin heavy variable 4-31, IGHV4-4  -  immunoglobulin heavy variable 4-4, IGKV1-12  -  immunoglobulin kappa variable 1-12, IGHV4-28  -  immunoglobulin heavy variable 4-28, IGKV1-39  -  immunoglobulin kappa variable 1-39 (gene/pseudogene), IGHV3-72  -  immunoglobulin heavy variable 3-72, IGHV3-74  -  immunoglobulin heavy variable 3-74, IGHV3-73  -  immunoglobulin heavy variable 3-73, IGLC7  -  immunoglobulin lambda constant 7, IGHM  -  immunoglobulin heavy constant mu, IGLV3-25  -  immunoglobulin lambda variable 3-25, IGHV6-1  -  immunoglobulin heavy variable 6-1, IGKC  -  immunoglobulin kappa constant, IGHV4-59  -  immunoglobulin heavy variable 4-59, IGHV4-61  -  immunoglobulin heavy variable 4-61, IGHV4-39  -  immunoglobulin heavy variable 4-39, IGHV5-51  -  immunoglobulin heavy variable 5-51, IGLV3-1  -  immunoglobulin lambda variable 3-1, IGLC3  -  immunoglobulin lambda constant 3 (kern-oz+ marker), IGLC2  -  immunoglobulin lambda constant 2 (kern-oz- marker), IGLC6  -  immunoglobulin lambda constant 6 (kern+oz- marker, gene/pseudogene), IGLV3-19  -  immunoglobulin lambda variable 3-19, IGLV3-21  -  immunoglobulin lambda variable 3-21, IGLL5  -  immunoglobulin lambda-like polypeptide 5, IGHA1  -  immunoglobulin heavy constant alpha 1, C3  -  complement component 3, IGLV7-43  -  immunoglobulin lambda variable 7-43, C4B  -  complement component 4b (chido blood group), C4A  -  complement component 4a (rodgers blood group), IGLV6-57  -  immunoglobulin lambda variable 6-57, IGHV1-3  -  immunoglobulin heavy variable 1-3, IGHA2  -  immunoglobulin heavy constant alpha 2 (a2m marker), IGHG2  -  immunoglobulin heavy constant gamma 2 (g2m marker), IGHG1  -  immunoglobulin heavy constant gamma 1 (g1m marker), IGHV1-18  -  immunoglobulin heavy variable 1-18, IGHV1-24  -  immunoglobulin heavy variable 1-24, IGHG4  -  immunoglobulin heavy constant gamma 4 (g4m marker), IGHG3  -  immunoglobulin heavy constant gamma 3 (g3m marker)]
GO:0072376	protein activation cascade	1.17E-87	5.79E-84	18.27	13587	125	482	81	[IGKV3D-20  -  immunoglobulin kappa variable 3d-20, IGKV2-28  -  immunoglobulin kappa variable 2-28, IGHV3-13  -  immunoglobulin heavy variable 3-13, IGHV3-15  -  immunoglobulin heavy variable 3-15, IGHV3-11  -  immunoglobulin heavy variable 3-11 (gene/pseudogene), IGKV3D-11  -  immunoglobulin kappa variable 3d-11, IGHV3-7  -  immunoglobulin heavy variable 3-7, IGHV2-26  -  immunoglobulin heavy variable 2-26, IGHV2-70  -  immunoglobulin heavy variable 2-70, IGHV2-5  -  immunoglobulin heavy variable 2-5, IGKV3-15  -  immunoglobulin kappa variable 3-15, IGKV3-20  -  immunoglobulin kappa variable 3-20, IGKV2-30  -  immunoglobulin kappa variable 2-30, IGHV1-69  -  immunoglobulin heavy variable 1-69, IGHV3-33  -  immunoglobulin heavy variable 3-33, IGKV4-1  -  immunoglobulin kappa variable 4-1, IGKV1D-39  -  immunoglobulin kappa variable 1d-39, IGKV2D-28  -  immunoglobulin kappa variable 2d-28, IGHV3-30  -  immunoglobulin heavy variable 3-30, IGKV1D-33  -  immunoglobulin kappa variable 1d-33, IGKV2D-30  -  immunoglobulin kappa variable 2d-30, IGHV3-23  -  immunoglobulin heavy variable 3-23, IGKV1D-12  -  immunoglobulin kappa variable 1d-12, IGHV3-21  -  immunoglobulin heavy variable 3-21, IGHV3-20  -  immunoglobulin heavy variable 3-20, IGLV1-51  -  immunoglobulin lambda variable 1-51, IGKV1-5  -  immunoglobulin kappa variable 1-5, IGHV3-64  -  immunoglobulin heavy variable 3-64, IGLV1-47  -  immunoglobulin lambda variable 1-47, IGHV3-66  -  immunoglobulin heavy variable 3-66, IGLV1-44  -  immunoglobulin lambda variable 1-44, IGLV1-40  -  immunoglobulin lambda variable 1-40, IGHV3-49  -  immunoglobulin heavy variable 3-49, IGHV3-53  -  immunoglobulin heavy variable 3-53, IGLV2-23  -  immunoglobulin lambda variable 2-23, IGLV2-11  -  immunoglobulin lambda variable 2-11, IGHV3-43  -  immunoglobulin heavy variable 3-43, IGLV2-14  -  immunoglobulin lambda variable 2-14, IGHV3-48  -  immunoglobulin heavy variable 3-48, IGLV2-8  -  immunoglobulin lambda variable 2-8, IGKV1-17  -  immunoglobulin kappa variable 1-17, IGHV4-34  -  immunoglobulin heavy variable 4-34, IGKV1-16  -  immunoglobulin kappa variable 1-16, IGHV4-31  -  immunoglobulin heavy variable 4-31, IGHV4-4  -  immunoglobulin heavy variable 4-4, IGKV1-12  -  immunoglobulin kappa variable 1-12, IGHV4-28  -  immunoglobulin heavy variable 4-28, IGKV1-39  -  immunoglobulin kappa variable 1-39 (gene/pseudogene), IGHV3-72  -  immunoglobulin heavy variable 3-72, IGHV3-74  -  immunoglobulin heavy variable 3-74, IGHV3-73  -  immunoglobulin heavy variable 3-73, IGLC7  -  immunoglobulin lambda constant 7, IGHM  -  immunoglobulin heavy constant mu, IGLV3-25  -  immunoglobulin lambda variable 3-25, IGHV6-1  -  immunoglobulin heavy variable 6-1, IGKC  -  immunoglobulin kappa constant, IGHV4-59  -  immunoglobulin heavy variable 4-59, IGHV4-61  -  immunoglobulin heavy variable 4-61, IGHV4-39  -  immunoglobulin heavy variable 4-39, IGHV5-51  -  immunoglobulin heavy variable 5-51, IGLV3-1  -  immunoglobulin lambda variable 3-1, IGLC3  -  immunoglobulin lambda constant 3 (kern-oz+ marker), IGLC2  -  immunoglobulin lambda constant 2 (kern-oz- marker), IGLC6  -  immunoglobulin lambda constant 6 (kern+oz- marker, gene/pseudogene), IGLV3-19  -  immunoglobulin lambda variable 3-19, IGLV3-21  -  immunoglobulin lambda variable 3-21, IGLL5  -  immunoglobulin lambda-like polypeptide 5, IGHA1  -  immunoglobulin heavy constant alpha 1, IGLV7-43  -  immunoglobulin lambda variable 7-43, C3  -  complement component 3, C4B  -  complement component 4b (chido blood group), IGLV6-57  -  immunoglobulin lambda variable 6-57, C4A  -  complement component 4a (rodgers blood group), IGHV1-3  -  immunoglobulin heavy variable 1-3, IGHA2  -  immunoglobulin heavy constant alpha 2 (a2m marker), IGHG2  -  immunoglobulin heavy constant gamma 2 (g2m marker), IGHG1  -  immunoglobulin heavy constant gamma 1 (g1m marker), IGHV1-18  -  immunoglobulin heavy variable 1-18, IGHV1-24  -  immunoglobulin heavy variable 1-24, IGHG4  -  immunoglobulin heavy constant gamma 4 (g4m marker), IGHG3  -  immunoglobulin heavy constant gamma 3 (g3m marker)]
GO:0006959	humoral immune response	1.93E-79	7.15E-76	13.34	13587	188	482	89	[IGKV3D-20  -  immunoglobulin kappa variable 3d-20, IGKV2-28  -  immunoglobulin kappa variable 2-28, IGHV3-13  -  immunoglobulin heavy variable 3-13, IGHV3-15  -  immunoglobulin heavy variable 3-15, IGHV3-11  -  immunoglobulin heavy variable 3-11 (gene/pseudogene), IGKV3D-11  -  immunoglobulin kappa variable 3d-11, IGHV3-7  -  immunoglobulin heavy variable 3-7, IGHV2-26  -  immunoglobulin heavy variable 2-26, IGHV2-70  -  immunoglobulin heavy variable 2-70, IGHV2-5  -  immunoglobulin heavy variable 2-5, IGKV3-15  -  immunoglobulin kappa variable 3-15, IGKV3-20  -  immunoglobulin kappa variable 3-20, IGKV2-30  -  immunoglobulin kappa variable 2-30, IGHV1-69  -  immunoglobulin heavy variable 1-69, IGHV3-33  -  immunoglobulin heavy variable 3-33, IGKV4-1  -  immunoglobulin kappa variable 4-1, IGKV1D-39  -  immunoglobulin kappa variable 1d-39, IGHV3-30  -  immunoglobulin heavy variable 3-30, IGKV2D-28  -  immunoglobulin kappa variable 2d-28, IGKV1D-33  -  immunoglobulin kappa variable 1d-33, IGKV2D-30  -  immunoglobulin kappa variable 2d-30, IGHV3-23  -  immunoglobulin heavy variable 3-23, IGKV1D-12  -  immunoglobulin kappa variable 1d-12, IGHV3-21  -  immunoglobulin heavy variable 3-21, IGHV3-20  -  immunoglobulin heavy variable 3-20, IGLV1-51  -  immunoglobulin lambda variable 1-51, IGHV3-64  -  immunoglobulin heavy variable 3-64, IGKV1-5  -  immunoglobulin kappa variable 1-5, IGLV1-47  -  immunoglobulin lambda variable 1-47, IGHV3-66  -  immunoglobulin heavy variable 3-66, IGLV1-44  -  immunoglobulin lambda variable 1-44, IGLV1-40  -  immunoglobulin lambda variable 1-40, IGHV3-49  -  immunoglobulin heavy variable 3-49, IGHV3-53  -  immunoglobulin heavy variable 3-53, IGLV2-23  -  immunoglobulin lambda variable 2-23, IGLV2-11  -  immunoglobulin lambda variable 2-11, IGHV3-43  -  immunoglobulin heavy variable 3-43, IGLV2-14  -  immunoglobulin lambda variable 2-14, IGHV3-48  -  immunoglobulin heavy variable 3-48, IGLV2-8  -  immunoglobulin lambda variable 2-8, IGKV1-17  -  immunoglobulin kappa variable 1-17, IGHV4-34  -  immunoglobulin heavy variable 4-34, IGKV1-16  -  immunoglobulin kappa variable 1-16, IGHV4-31  -  immunoglobulin heavy variable 4-31, BPIFB2  -  bpi fold containing family b, member 2, IGHV4-4  -  immunoglobulin heavy variable 4-4, IGKV1-12  -  immunoglobulin kappa variable 1-12, IGHV4-28  -  immunoglobulin heavy variable 4-28, IGKV1-39  -  immunoglobulin kappa variable 1-39 (gene/pseudogene), CXCL6  -  chemokine (c-x-c motif) ligand 6, IGHV3-72  -  immunoglobulin heavy variable 3-72, IGHV3-74  -  immunoglobulin heavy variable 3-74, IGHV3-73  -  immunoglobulin heavy variable 3-73, IGLC7  -  immunoglobulin lambda constant 7, IGHM  -  immunoglobulin heavy constant mu, IGLV3-25  -  immunoglobulin lambda variable 3-25, IGHV6-1  -  immunoglobulin heavy variable 6-1, IGKC  -  immunoglobulin kappa constant, IGHV4-59  -  immunoglobulin heavy variable 4-59, IGHV4-61  -  immunoglobulin heavy variable 4-61, IGHV4-39  -  immunoglobulin heavy variable 4-39, IGHV5-51  -  immunoglobulin heavy variable 5-51, CCR2  -  chemokine (c-c motif) receptor 2, IGLV3-1  -  immunoglobulin lambda variable 3-1, KRT6A  -  keratin 6a, IGLC3  -  immunoglobulin lambda constant 3 (kern-oz+ marker), IGLC2  -  immunoglobulin lambda constant 2 (kern-oz- marker), IGLC6  -  immunoglobulin lambda constant 6 (kern+oz- marker, gene/pseudogene), IGLV3-19  -  immunoglobulin lambda variable 3-19, LTF  -  lactotransferrin, IGLV3-21  -  immunoglobulin lambda variable 3-21, IGLL5  -  immunoglobulin lambda-like polypeptide 5, POU2AF1  -  pou class 2 associating factor 1, LCN2  -  lipocalin 2, IGHA1  -  immunoglobulin heavy constant alpha 1, C3  -  complement component 3, IGLV7-43  -  immunoglobulin lambda variable 7-43, C4B  -  complement component 4b (chido blood group), C4A  -  complement component 4a (rodgers blood group), IGLV6-57  -  immunoglobulin lambda variable 6-57, IGHV1-3  -  immunoglobulin heavy variable 1-3, IGHA2  -  immunoglobulin heavy constant alpha 2 (a2m marker), IGHG2  -  immunoglobulin heavy constant gamma 2 (g2m marker), IGHG1  -  immunoglobulin heavy constant gamma 1 (g1m marker), RNASE7  -  ribonuclease, rnase a family, 7, IGHV1-18  -  immunoglobulin heavy variable 1-18, IGHV1-24  -  immunoglobulin heavy variable 1-24, IGHG4  -  immunoglobulin heavy constant gamma 4 (g4m marker), IGHG3  -  immunoglobulin heavy constant gamma 3 (g3m marker)]
GO:0002377	immunoglobulin production	8.74E-66	2.60E-62	23.96	13587	60	482	51	[IGKV3D-15  -  immunoglobulin kappa variable 3d-15 (gene/pseudogene), IGKV2-24  -  immunoglobulin kappa variable 2-24, IGKV3D-20  -  immunoglobulin kappa variable 3d-20, IGKV2-28  -  immunoglobulin kappa variable 2-28, IGKV3D-7  -  immunoglobulin kappa variable 3d-7, IGKV3D-11  -  immunoglobulin kappa variable 3d-11, IGKV3-15  -  immunoglobulin kappa variable 3-15, IGKV3-20  -  immunoglobulin kappa variable 3-20, IGKV2-30  -  immunoglobulin kappa variable 2-30, IGKV6D-21  -  immunoglobulin kappa variable 6d-21 (non-functional), IGKV6-21  -  immunoglobulin kappa variable 6-21 (non-functional), IGKV1D-8  -  immunoglobulin kappa variable 1d-8, IGKV4-1  -  immunoglobulin kappa variable 4-1, IGKV1D-39  -  immunoglobulin kappa variable 1d-39, IGKV2D-29  -  immunoglobulin kappa variable 2d-29, IGKV2D-28  -  immunoglobulin kappa variable 2d-28, IGKV1D-33  -  immunoglobulin kappa variable 1d-33, IGKV2D-30  -  immunoglobulin kappa variable 2d-30, IGKV1D-13  -  immunoglobulin kappa variable 1d-13, IGKV1D-12  -  immunoglobulin kappa variable 1d-12, IGLV1-51  -  immunoglobulin lambda variable 1-51, IGKV1-5  -  immunoglobulin kappa variable 1-5, IGLV1-47  -  immunoglobulin lambda variable 1-47, IGLV1-44  -  immunoglobulin lambda variable 1-44, IGLV1-40  -  immunoglobulin lambda variable 1-40, IGLV2-18  -  immunoglobulin lambda variable 2-18, IGLV2-23  -  immunoglobulin lambda variable 2-23, IGLV2-11  -  immunoglobulin lambda variable 2-11, IGLV2-14  -  immunoglobulin lambda variable 2-14, IGLV2-8  -  immunoglobulin lambda variable 2-8, IGKV1-17  -  immunoglobulin kappa variable 1-17, IGKV1-16  -  immunoglobulin kappa variable 1-16, IGKV1-13  -  immunoglobulin kappa variable 1-13 (gene/pseudogene), IGKV1-12  -  immunoglobulin kappa variable 1-12, IGKV1-9  -  immunoglobulin kappa variable 1-9, IGKV1-8  -  immunoglobulin kappa variable 1-8, IGKV1-6  -  immunoglobulin kappa variable 1-6, IGKV1-39  -  immunoglobulin kappa variable 1-39 (gene/pseudogene), IGKV1-27  -  immunoglobulin kappa variable 1-27, IGLV3-25  -  immunoglobulin lambda variable 3-25, IGKC  -  immunoglobulin kappa constant, IGLV4-60  -  immunoglobulin lambda variable 4-60, IGLV4-69  -  immunoglobulin lambda variable 4-69, IGLV5-45  -  immunoglobulin lambda variable 5-45, IGLV3-1  -  immunoglobulin lambda variable 3-1, IGLV3-10  -  immunoglobulin lambda variable 3-10, IGLV3-19  -  immunoglobulin lambda variable 3-19, IGLV3-21  -  immunoglobulin lambda variable 3-21, IGLV7-43  -  immunoglobulin lambda variable 7-43, IGLV6-57  -  immunoglobulin lambda variable 6-57, IGLV10-54  -  immunoglobulin lambda variable 10-54]
GO:0030449	regulation of complement activation	1.67E-61	4.13E-58	18.26	13587	88	482	57	[IGKV3D-20  -  immunoglobulin kappa variable 3d-20, IGKV2-28  -  immunoglobulin kappa variable 2-28, IGHV3-13  -  immunoglobulin heavy variable 3-13, IGHV3-11  -  immunoglobulin heavy variable 3-11 (gene/pseudogene), IGHV3-7  -  immunoglobulin heavy variable 3-7, IGKV3D-11  -  immunoglobulin kappa variable 3d-11, IGHV2-70  -  immunoglobulin heavy variable 2-70, IGHV2-5  -  immunoglobulin heavy variable 2-5, IGKV3-15  -  immunoglobulin kappa variable 3-15, IGKV3-20  -  immunoglobulin kappa variable 3-20, IGKV2-30  -  immunoglobulin kappa variable 2-30, IGHV1-69  -  immunoglobulin heavy variable 1-69, IGHV3-33  -  immunoglobulin heavy variable 3-33, IGKV4-1  -  immunoglobulin kappa variable 4-1, IGKV1D-39  -  immunoglobulin kappa variable 1d-39, IGHV3-30  -  immunoglobulin heavy variable 3-30, IGKV2D-28  -  immunoglobulin kappa variable 2d-28, IGKV1D-33  -  immunoglobulin kappa variable 1d-33, IGKV2D-30  -  immunoglobulin kappa variable 2d-30, IGHV3-23  -  immunoglobulin heavy variable 3-23, IGKV1D-12  -  immunoglobulin kappa variable 1d-12, IGLV1-51  -  immunoglobulin lambda variable 1-51, IGKV1-5  -  immunoglobulin kappa variable 1-5, IGLV1-47  -  immunoglobulin lambda variable 1-47, IGLV1-44  -  immunoglobulin lambda variable 1-44, IGLV1-40  -  immunoglobulin lambda variable 1-40, IGLV2-23  -  immunoglobulin lambda variable 2-23, IGHV3-53  -  immunoglobulin heavy variable 3-53, IGLV2-11  -  immunoglobulin lambda variable 2-11, IGLV2-14  -  immunoglobulin lambda variable 2-14, IGLV2-8  -  immunoglobulin lambda variable 2-8, IGHV3-48  -  immunoglobulin heavy variable 3-48, IGKV1-17  -  immunoglobulin kappa variable 1-17, IGKV1-16  -  immunoglobulin kappa variable 1-16, IGHV4-34  -  immunoglobulin heavy variable 4-34, IGKV1-12  -  immunoglobulin kappa variable 1-12, IGKV1-39  -  immunoglobulin kappa variable 1-39 (gene/pseudogene), IGLC7  -  immunoglobulin lambda constant 7, IGLV3-25  -  immunoglobulin lambda variable 3-25, IGKC  -  immunoglobulin kappa constant, IGHV4-59  -  immunoglobulin heavy variable 4-59, IGHV4-39  -  immunoglobulin heavy variable 4-39, IGLV3-1  -  immunoglobulin lambda variable 3-1, IGLC3  -  immunoglobulin lambda constant 3 (kern-oz+ marker), IGLC2  -  immunoglobulin lambda constant 2 (kern-oz- marker), IGLC6  -  immunoglobulin lambda constant 6 (kern+oz- marker, gene/pseudogene), IGLV3-19  -  immunoglobulin lambda variable 3-19, IGLV3-21  -  immunoglobulin lambda variable 3-21, C3  -  complement component 3, IGLV7-43  -  immunoglobulin lambda variable 7-43, C4B  -  complement component 4b (chido blood group), IGLV6-57  -  immunoglobulin lambda variable 6-57, C4A  -  complement component 4a (rodgers blood group), IGHG2  -  immunoglobulin heavy constant gamma 2 (g2m marker), IGHG1  -  immunoglobulin heavy constant gamma 1 (g1m marker), IGHG4  -  immunoglobulin heavy constant gamma 4 (g4m marker), IGHG3  -  immunoglobulin heavy constant gamma 3 (g3m marker)]
GO:2000257	regulation of protein activation cascade	1.67E-61	3.54E-58	18.26	13587	88	482	57	[IGKV3D-20  -  immunoglobulin kappa variable 3d-20, IGKV2-28  -  immunoglobulin kappa variable 2-28, IGHV3-13  -  immunoglobulin heavy variable 3-13, IGHV3-11  -  immunoglobulin heavy variable 3-11 (gene/pseudogene), IGHV3-7  -  immunoglobulin heavy variable 3-7, IGKV3D-11  -  immunoglobulin kappa variable 3d-11, IGHV2-70  -  immunoglobulin heavy variable 2-70, IGKV3-15  -  immunoglobulin kappa variable 3-15, IGHV2-5  -  immunoglobulin heavy variable 2-5, IGKV3-20  -  immunoglobulin kappa variable 3-20, IGKV2-30  -  immunoglobulin kappa variable 2-30, IGHV1-69  -  immunoglobulin heavy variable 1-69, IGKV4-1  -  immunoglobulin kappa variable 4-1, IGHV3-33  -  immunoglobulin heavy variable 3-33, IGKV1D-39  -  immunoglobulin kappa variable 1d-39, IGKV2D-28  -  immunoglobulin kappa variable 2d-28, IGHV3-30  -  immunoglobulin heavy variable 3-30, IGKV1D-33  -  immunoglobulin kappa variable 1d-33, IGKV2D-30  -  immunoglobulin kappa variable 2d-30, IGHV3-23  -  immunoglobulin heavy variable 3-23, IGKV1D-12  -  immunoglobulin kappa variable 1d-12, IGLV1-51  -  immunoglobulin lambda variable 1-51, IGKV1-5  -  immunoglobulin kappa variable 1-5, IGLV1-47  -  immunoglobulin lambda variable 1-47, IGLV1-44  -  immunoglobulin lambda variable 1-44, IGLV1-40  -  immunoglobulin lambda variable 1-40, IGLV2-23  -  immunoglobulin lambda variable 2-23, IGHV3-53  -  immunoglobulin heavy variable 3-53, IGLV2-11  -  immunoglobulin lambda variable 2-11, IGLV2-14  -  immunoglobulin lambda variable 2-14, IGLV2-8  -  immunoglobulin lambda variable 2-8, IGHV3-48  -  immunoglobulin heavy variable 3-48, IGKV1-17  -  immunoglobulin kappa variable 1-17, IGKV1-16  -  immunoglobulin kappa variable 1-16, IGHV4-34  -  immunoglobulin heavy variable 4-34, IGKV1-12  -  immunoglobulin kappa variable 1-12, IGKV1-39  -  immunoglobulin kappa variable 1-39 (gene/pseudogene), IGLC7  -  immunoglobulin lambda constant 7, IGLV3-25  -  immunoglobulin lambda variable 3-25, IGKC  -  immunoglobulin kappa constant, IGHV4-59  -  immunoglobulin heavy variable 4-59, IGHV4-39  -  immunoglobulin heavy variable 4-39, IGLV3-1  -  immunoglobulin lambda variable 3-1, IGLC3  -  immunoglobulin lambda constant 3 (kern-oz+ marker), IGLC2  -  immunoglobulin lambda constant 2 (kern-oz- marker), IGLC6  -  immunoglobulin lambda constant 6 (kern+oz- marker, gene/pseudogene), IGLV3-19  -  immunoglobulin lambda variable 3-19, IGLV3-21  -  immunoglobulin lambda variable 3-21, C3  -  complement component 3, IGLV7-43  -  immunoglobulin lambda variable 7-43, C4B  -  complement component 4b (chido blood group), C4A  -  complement component 4a (rodgers blood group), IGLV6-57  -  immunoglobulin lambda variable 6-57, IGHG2  -  immunoglobulin heavy constant gamma 2 (g2m marker), IGHG1  -  immunoglobulin heavy constant gamma 1 (g1m marker), IGHG4  -  immunoglobulin heavy constant gamma 4 (g4m marker), IGHG3  -  immunoglobulin heavy constant gamma 3 (g3m marker)]
GO:0002920	regulation of humoral immune response	4.35E-60	8.08E-57	16.63	13587	100	482	59	[IGKV3D-20  -  immunoglobulin kappa variable 3d-20, IGKV2-28  -  immunoglobulin kappa variable 2-28, IGHV3-13  -  immunoglobulin heavy variable 3-13, IGHV3-11  -  immunoglobulin heavy variable 3-11 (gene/pseudogene), IGKV3D-11  -  immunoglobulin kappa variable 3d-11, IGHV3-7  -  immunoglobulin heavy variable 3-7, IGHV2-70  -  immunoglobulin heavy variable 2-70, IGHV2-5  -  immunoglobulin heavy variable 2-5, IGKV3-15  -  immunoglobulin kappa variable 3-15, IGKV3-20  -  immunoglobulin kappa variable 3-20, IGKV2-30  -  immunoglobulin kappa variable 2-30, KLK7  -  kallikrein-related peptidase 7, IGHV1-69  -  immunoglobulin heavy variable 1-69, IGHV3-33  -  immunoglobulin heavy variable 3-33, IGKV4-1  -  immunoglobulin kappa variable 4-1, IGKV1D-39  -  immunoglobulin kappa variable 1d-39, IGKV2D-28  -  immunoglobulin kappa variable 2d-28, IGHV3-30  -  immunoglobulin heavy variable 3-30, IGKV1D-33  -  immunoglobulin kappa variable 1d-33, IGKV2D-30  -  immunoglobulin kappa variable 2d-30, IGHV3-23  -  immunoglobulin heavy variable 3-23, IGKV1D-12  -  immunoglobulin kappa variable 1d-12, IGLV1-51  -  immunoglobulin lambda variable 1-51, IGKV1-5  -  immunoglobulin kappa variable 1-5, IGLV1-47  -  immunoglobulin lambda variable 1-47, IGLV1-44  -  immunoglobulin lambda variable 1-44, IGLV1-40  -  immunoglobulin lambda variable 1-40, IGLV2-23  -  immunoglobulin lambda variable 2-23, IGHV3-53  -  immunoglobulin heavy variable 3-53, IGLV2-11  -  immunoglobulin lambda variable 2-11, IGLV2-14  -  immunoglobulin lambda variable 2-14, IGLV2-8  -  immunoglobulin lambda variable 2-8, IGHV3-48  -  immunoglobulin heavy variable 3-48, IGKV1-17  -  immunoglobulin kappa variable 1-17, IGKV1-16  -  immunoglobulin kappa variable 1-16, IGHV4-34  -  immunoglobulin heavy variable 4-34, IGKV1-12  -  immunoglobulin kappa variable 1-12, IGKV1-39  -  immunoglobulin kappa variable 1-39 (gene/pseudogene), IGLC7  -  immunoglobulin lambda constant 7, IGLV3-25  -  immunoglobulin lambda variable 3-25, IGKC  -  immunoglobulin kappa constant, IGHV4-59  -  immunoglobulin heavy variable 4-59, IGHV4-39  -  immunoglobulin heavy variable 4-39, IGLV3-1  -  immunoglobulin lambda variable 3-1, IGLC3  -  immunoglobulin lambda constant 3 (kern-oz+ marker), IGLC2  -  immunoglobulin lambda constant 2 (kern-oz- marker), IGLC6  -  immunoglobulin lambda constant 6 (kern+oz- marker, gene/pseudogene), IGLV3-19  -  immunoglobulin lambda variable 3-19, IGLV3-21  -  immunoglobulin lambda variable 3-21, C3  -  complement component 3, IGLV7-43  -  immunoglobulin lambda variable 7-43, C4B  -  complement component 4b (chido blood group), IGLV6-57  -  immunoglobulin lambda variable 6-57, C4A  -  complement component 4a (rodgers blood group), KLK5  -  kallikrein-related peptidase 5, IGHG2  -  immunoglobulin heavy constant gamma 2 (g2m marker), IGHG1  -  immunoglobulin heavy constant gamma 1 (g1m marker), IGHG4  -  immunoglobulin heavy constant gamma 4 (g4m marker), IGHG3  -  immunoglobulin heavy constant gamma 3 (g3m marker)]
GO:0002440	production of molecular mediator of immune response	4.41E-58	7.28E-55	19.29	13587	76	482	52	[IGKV2-24  -  immunoglobulin kappa variable 2-24, IGKV3D-15  -  immunoglobulin kappa variable 3d-15 (gene/pseudogene), IGKV3D-20  -  immunoglobulin kappa variable 3d-20, IGKV2-28  -  immunoglobulin kappa variable 2-28, IGKV3D-7  -  immunoglobulin kappa variable 3d-7, IGKV3D-11  -  immunoglobulin kappa variable 3d-11, IGKV3-15  -  immunoglobulin kappa variable 3-15, IGKV3-20  -  immunoglobulin kappa variable 3-20, IGKV2-30  -  immunoglobulin kappa variable 2-30, IGKV6D-21  -  immunoglobulin kappa variable 6d-21 (non-functional), IGKV6-21  -  immunoglobulin kappa variable 6-21 (non-functional), IGKV1D-8  -  immunoglobulin kappa variable 1d-8, IGKV4-1  -  immunoglobulin kappa variable 4-1, IGKV1D-39  -  immunoglobulin kappa variable 1d-39, IGKV2D-29  -  immunoglobulin kappa variable 2d-29, IGKV2D-28  -  immunoglobulin kappa variable 2d-28, IGKV1D-33  -  immunoglobulin kappa variable 1d-33, IGKV2D-30  -  immunoglobulin kappa variable 2d-30, IGKV1D-13  -  immunoglobulin kappa variable 1d-13, IGKV1D-12  -  immunoglobulin kappa variable 1d-12, IGLV1-51  -  immunoglobulin lambda variable 1-51, IGKV1-5  -  immunoglobulin kappa variable 1-5, IGLV1-47  -  immunoglobulin lambda variable 1-47, IGLV1-44  -  immunoglobulin lambda variable 1-44, IGLV1-40  -  immunoglobulin lambda variable 1-40, IGLV2-18  -  immunoglobulin lambda variable 2-18, IGLV2-23  -  immunoglobulin lambda variable 2-23, IGLV2-11  -  immunoglobulin lambda variable 2-11, IGLV2-14  -  immunoglobulin lambda variable 2-14, IGLV2-8  -  immunoglobulin lambda variable 2-8, IGKV1-17  -  immunoglobulin kappa variable 1-17, IGKV1-16  -  immunoglobulin kappa variable 1-16, IGKV1-13  -  immunoglobulin kappa variable 1-13 (gene/pseudogene), IGKV1-12  -  immunoglobulin kappa variable 1-12, IGKV1-9  -  immunoglobulin kappa variable 1-9, IGKV1-8  -  immunoglobulin kappa variable 1-8, IGKV1-6  -  immunoglobulin kappa variable 1-6, IGKV1-39  -  immunoglobulin kappa variable 1-39 (gene/pseudogene), C1orf106  -  chromosome 1 open reading frame 106, IGKV1-27  -  immunoglobulin kappa variable 1-27, IGLV3-25  -  immunoglobulin lambda variable 3-25, IGKC  -  immunoglobulin kappa constant, IGLV4-60  -  immunoglobulin lambda variable 4-60, IGLV4-69  -  immunoglobulin lambda variable 4-69, IGLV5-45  -  immunoglobulin lambda variable 5-45, IGLV3-1  -  immunoglobulin lambda variable 3-1, IGLV3-10  -  immunoglobulin lambda variable 3-10, IGLV3-19  -  immunoglobulin lambda variable 3-19, IGLV3-21  -  immunoglobulin lambda variable 3-21, IGLV7-43  -  immunoglobulin lambda variable 7-43, IGLV6-57  -  immunoglobulin lambda variable 6-57, IGLV10-54  -  immunoglobulin lambda variable 10-54]
GO:0006910	phagocytosis, recognition	4.31E-56	6.40E-53	21.37	13587	62	482	47	[IGHM  -  immunoglobulin heavy constant mu, IGHV3-13  -  immunoglobulin heavy variable 3-13, IGHV6-1  -  immunoglobulin heavy variable 6-1, IGHV3-15  -  immunoglobulin heavy variable 3-15, IGKC  -  immunoglobulin kappa constant, IGHV3-11  -  immunoglobulin heavy variable 3-11 (gene/pseudogene), IGHV3-7  -  immunoglobulin heavy variable 3-7, IGHV4-59  -  immunoglobulin heavy variable 4-59, IGHV2-26  -  immunoglobulin heavy variable 2-26, IGHV4-61  -  immunoglobulin heavy variable 4-61, IGHV2-70  -  immunoglobulin heavy variable 2-70, IGHV4-39  -  immunoglobulin heavy variable 4-39, IGHV2-5  -  immunoglobulin heavy variable 2-5, IGHV5-51  -  immunoglobulin heavy variable 5-51, IGHV1-69  -  immunoglobulin heavy variable 1-69, IGLC3  -  immunoglobulin lambda constant 3 (kern-oz+ marker), IGLC2  -  immunoglobulin lambda constant 2 (kern-oz- marker), IGHV3-33  -  immunoglobulin heavy variable 3-33, IGLC6  -  immunoglobulin lambda constant 6 (kern+oz- marker, gene/pseudogene), IGHV3-30  -  immunoglobulin heavy variable 3-30, IGHV3-23  -  immunoglobulin heavy variable 3-23, IGHV3-21  -  immunoglobulin heavy variable 3-21, IGHV3-20  -  immunoglobulin heavy variable 3-20, IGHV3-64  -  immunoglobulin heavy variable 3-64, IGLL5  -  immunoglobulin lambda-like polypeptide 5, IGHV3-66  -  immunoglobulin heavy variable 3-66, IGHV3-49  -  immunoglobulin heavy variable 3-49, IGHV3-53  -  immunoglobulin heavy variable 3-53, IGHV3-43  -  immunoglobulin heavy variable 3-43, IGHV3-48  -  immunoglobulin heavy variable 3-48, IGHA1  -  immunoglobulin heavy constant alpha 1, IGHV4-34  -  immunoglobulin heavy variable 4-34, IGHV4-31  -  immunoglobulin heavy variable 4-31, IGHV4-4  -  immunoglobulin heavy variable 4-4, IGHV1-3  -  immunoglobulin heavy variable 1-3, IGHA2  -  immunoglobulin heavy constant alpha 2 (a2m marker), IGHV4-28  -  immunoglobulin heavy variable 4-28, IGHG2  -  immunoglobulin heavy constant gamma 2 (g2m marker), IGHG1  -  immunoglobulin heavy constant gamma 1 (g1m marker), IGHV1-18  -  immunoglobulin heavy variable 1-18, IGHV1-24  -  immunoglobulin heavy variable 1-24, IGHV3-72  -  immunoglobulin heavy variable 3-72, IGHG4  -  immunoglobulin heavy constant gamma 4 (g4m marker), IGHV3-74  -  immunoglobulin heavy variable 3-74, IGHG3  -  immunoglobulin heavy constant gamma 3 (g3m marker), IGHV3-73  -  immunoglobulin heavy variable 3-73, IGLC7  -  immunoglobulin lambda constant 7]
GO:0006955	immune response	1.26E-52	1.70E-49	4.81	13587	733	482	125	[IGKV3D-15  -  immunoglobulin kappa variable 3d-15 (gene/pseudogene), IGKV3D-20  -  immunoglobulin kappa variable 3d-20, APOBEC3B  -  apolipoprotein b mrna editing enzyme, catalytic polypeptide-like 3b, IGKV3D-7  -  immunoglobulin kappa variable 3d-7, IGKV3D-11  -  immunoglobulin kappa variable 3d-11, IGKV6D-21  -  immunoglobulin kappa variable 6d-21 (non-functional), IGKV1D-39  -  immunoglobulin kappa variable 1d-39, IGKV2D-29  -  immunoglobulin kappa variable 2d-29, IGKV2D-28  -  immunoglobulin kappa variable 2d-28, IGKV2D-30  -  immunoglobulin kappa variable 2d-30, CD79A  -  cd79a molecule, immunoglobulin-associated alpha, IGLV1-51  -  immunoglobulin lambda variable 1-51, IGKV1-5  -  immunoglobulin kappa variable 1-5, IGLV1-47  -  immunoglobulin lambda variable 1-47, IGLV1-44  -  immunoglobulin lambda variable 1-44, IGLV1-40  -  immunoglobulin lambda variable 1-40, IGLV2-18  -  immunoglobulin lambda variable 2-18, IGLV2-23  -  immunoglobulin lambda variable 2-23, IGLV2-11  -  immunoglobulin lambda variable 2-11, IGLV2-14  -  immunoglobulin lambda variable 2-14, IGLV2-8  -  immunoglobulin lambda variable 2-8, BPIFB2  -  bpi fold containing family b, member 2, CXCL6  -  chemokine (c-x-c motif) ligand 6, IGLC7  -  immunoglobulin lambda constant 7, IGLV3-25  -  immunoglobulin lambda variable 3-25, IL17B  -  interleukin 17b, IGLV4-60  -  immunoglobulin lambda variable 4-60, IGLV4-69  -  immunoglobulin lambda variable 4-69, IGLV5-45  -  immunoglobulin lambda variable 5-45, CCR2  -  chemokine (c-c motif) receptor 2, IGLV3-1  -  immunoglobulin lambda variable 3-1, KRT6A  -  keratin 6a, IGLV3-10  -  immunoglobulin lambda variable 3-10, IGLV3-19  -  immunoglobulin lambda variable 3-19, KRT16  -  keratin 16, IGLV3-21  -  immunoglobulin lambda variable 3-21, TRIM29  -  tripartite motif containing 29, TLR10  -  toll-like receptor 10, IGLL5  -  immunoglobulin lambda-like polypeptide 5, POU2AF1  -  pou class 2 associating factor 1, LCN2  -  lipocalin 2, TCF7  -  transcription factor 7 (t-cell specific, hmg-box), IGLV7-43  -  immunoglobulin lambda variable 7-43, C3  -  complement component 3, C4B  -  complement component 4b (chido blood group), IGLV6-57  -  immunoglobulin lambda variable 6-57, C4A  -  complement component 4a (rodgers blood group), IGHV1-3  -  immunoglobulin heavy variable 1-3, IGLV10-54  -  immunoglobulin lambda variable 10-54, IGHV1-18  -  immunoglobulin heavy variable 1-18, RNASE7  -  ribonuclease, rnase a family, 7, IGHV1-24  -  immunoglobulin heavy variable 1-24, IGKV2-24  -  immunoglobulin kappa variable 2-24, IGHV3-13  -  immunoglobulin heavy variable 3-13, IGKV2-28  -  immunoglobulin kappa variable 2-28, IGHV3-15  -  immunoglobulin heavy variable 3-15, IGHV3-11  -  immunoglobulin heavy variable 3-11 (gene/pseudogene), IGHV3-7  -  immunoglobulin heavy variable 3-7, IGHV2-26  -  immunoglobulin heavy variable 2-26, IGHV2-70  -  immunoglobulin heavy variable 2-70, IGHV2-5  -  immunoglobulin heavy variable 2-5, HMGB3  -  high mobility group box 3, IGKV3-15  -  immunoglobulin kappa variable 3-15, IGKV3-20  -  immunoglobulin kappa variable 3-20, IGKV2-30  -  immunoglobulin kappa variable 2-30, IGHV1-69  -  immunoglobulin heavy variable 1-69, IGKV6-21  -  immunoglobulin kappa variable 6-21 (non-functional), GBP6  -  guanylate binding protein family, member 6, IGKV1D-8  -  immunoglobulin kappa variable 1d-8, IGHV3-33  -  immunoglobulin heavy variable 3-33, IGKV4-1  -  immunoglobulin kappa variable 4-1, IGHV3-30  -  immunoglobulin heavy variable 3-30, IGKV1D-33  -  immunoglobulin kappa variable 1d-33, IGHV3-23  -  immunoglobulin heavy variable 3-23, IGKV1D-13  -  immunoglobulin kappa variable 1d-13, IGKV1D-12  -  immunoglobulin kappa variable 1d-12, IGHV3-21  -  immunoglobulin heavy variable 3-21, IGHV3-20  -  immunoglobulin heavy variable 3-20, IGHV3-64  -  immunoglobulin heavy variable 3-64, IGHV3-66  -  immunoglobulin heavy variable 3-66, IGHV3-49  -  immunoglobulin heavy variable 3-49, IGHV3-53  -  immunoglobulin heavy variable 3-53, IGHV3-43  -  immunoglobulin heavy variable 3-43, IGKJ1  -  immunoglobulin kappa joining 1, CARD9  -  caspase recruitment domain family, member 9, IGHV3-48  -  immunoglobulin heavy variable 3-48, IGKV1-17  -  immunoglobulin kappa variable 1-17, IGKV1-16  -  immunoglobulin kappa variable 1-16, IGHV4-34  -  immunoglobulin heavy variable 4-34, IGKV1-13  -  immunoglobulin kappa variable 1-13 (gene/pseudogene), IGHV4-31  -  immunoglobulin heavy variable 4-31, IGKV1-12  -  immunoglobulin kappa variable 1-12, IGHV4-4  -  immunoglobulin heavy variable 4-4, IGKV1-9  -  immunoglobulin kappa variable 1-9, IGKV1-8  -  immunoglobulin kappa variable 1-8, IGKV1-6  -  immunoglobulin kappa variable 1-6, IGHV4-28  -  immunoglobulin heavy variable 4-28, IGKV1-39  -  immunoglobulin kappa variable 1-39 (gene/pseudogene), IGHV3-72  -  immunoglobulin heavy variable 3-72, IGHV3-74  -  immunoglobulin heavy variable 3-74, C1orf106  -  chromosome 1 open reading frame 106, IGKV1-27  -  immunoglobulin kappa variable 1-27, IGHV3-73  -  immunoglobulin heavy variable 3-73, IGHM  -  immunoglobulin heavy constant mu, CCL28  -  chemokine (c-c motif) ligand 28, IGHV6-1  -  immunoglobulin heavy variable 6-1, IGKC  -  immunoglobulin kappa constant, IGHV4-59  -  immunoglobulin heavy variable 4-59, IGHV4-61  -  immunoglobulin heavy variable 4-61, IGHV4-39  -  immunoglobulin heavy variable 4-39, IGHV5-51  -  immunoglobulin heavy variable 5-51, IGLC3  -  immunoglobulin lambda constant 3 (kern-oz+ marker), IGLC2  -  immunoglobulin lambda constant 2 (kern-oz- marker), CD180  -  cd180 molecule, IGLC6  -  immunoglobulin lambda constant 6 (kern+oz- marker, gene/pseudogene), TNFRSF13B  -  tumor necrosis factor receptor superfamily, member 13b, LTF  -  lactotransferrin, TNFRSF17  -  tumor necrosis factor receptor superfamily, member 17, IGHA1  -  immunoglobulin heavy constant alpha 1, IGHA2  -  immunoglobulin heavy constant alpha 2 (a2m marker), SIGLEC10  -  sialic acid binding ig-like lectin 10, IGHG2  -  immunoglobulin heavy constant gamma 2 (g2m marker), IGHG1  -  immunoglobulin heavy constant gamma 1 (g1m marker), IGHG4  -  immunoglobulin heavy constant gamma 4 (g4m marker), IGHG3  -  immunoglobulin heavy constant gamma 3 (g3m marker)]
GO:0002673	regulation of acute inflammatory response	6.00E-52	7.42E-49	13.51	13587	121	482	58	[IGKV3D-20  -  immunoglobulin kappa variable 3d-20, IGHV3-13  -  immunoglobulin heavy variable 3-13, IGKV2-28  -  immunoglobulin kappa variable 2-28, IGHV3-11  -  immunoglobulin heavy variable 3-11 (gene/pseudogene), IGKV3D-11  -  immunoglobulin kappa variable 3d-11, IGHV3-7  -  immunoglobulin heavy variable 3-7, IGHV2-70  -  immunoglobulin heavy variable 2-70, IGKV3-15  -  immunoglobulin kappa variable 3-15, IGHV2-5  -  immunoglobulin heavy variable 2-5, IGKV3-20  -  immunoglobulin kappa variable 3-20, IGKV2-30  -  immunoglobulin kappa variable 2-30, IGHV1-69  -  immunoglobulin heavy variable 1-69, IGHV3-33  -  immunoglobulin heavy variable 3-33, IGKV4-1  -  immunoglobulin kappa variable 4-1, IGKV1D-39  -  immunoglobulin kappa variable 1d-39, IGKV2D-28  -  immunoglobulin kappa variable 2d-28, IGHV3-30  -  immunoglobulin heavy variable 3-30, IGKV1D-33  -  immunoglobulin kappa variable 1d-33, IGKV2D-30  -  immunoglobulin kappa variable 2d-30, IGHV3-23  -  immunoglobulin heavy variable 3-23, IGKV1D-12  -  immunoglobulin kappa variable 1d-12, IGLV1-51  -  immunoglobulin lambda variable 1-51, IGKV1-5  -  immunoglobulin kappa variable 1-5, IGLV1-47  -  immunoglobulin lambda variable 1-47, IGLV1-44  -  immunoglobulin lambda variable 1-44, IGLV1-40  -  immunoglobulin lambda variable 1-40, IGLV2-23  -  immunoglobulin lambda variable 2-23, IGHV3-53  -  immunoglobulin heavy variable 3-53, IGLV2-11  -  immunoglobulin lambda variable 2-11, IGLV2-14  -  immunoglobulin lambda variable 2-14, IGLV2-8  -  immunoglobulin lambda variable 2-8, IGHV3-48  -  immunoglobulin heavy variable 3-48, IGKV1-17  -  immunoglobulin kappa variable 1-17, IGKV1-16  -  immunoglobulin kappa variable 1-16, IGHV4-34  -  immunoglobulin heavy variable 4-34, IGKV1-12  -  immunoglobulin kappa variable 1-12, IGKV1-39  -  immunoglobulin kappa variable 1-39 (gene/pseudogene), IGLC7  -  immunoglobulin lambda constant 7, IGLV3-25  -  immunoglobulin lambda variable 3-25, IGKC  -  immunoglobulin kappa constant, IGHV4-59  -  immunoglobulin heavy variable 4-59, IGHV4-39  -  immunoglobulin heavy variable 4-39, IGLV3-1  -  immunoglobulin lambda variable 3-1, IGLC3  -  immunoglobulin lambda constant 3 (kern-oz+ marker), IGLC2  -  immunoglobulin lambda constant 2 (kern-oz- marker), IGLC6  -  immunoglobulin lambda constant 6 (kern+oz- marker, gene/pseudogene), IGLV3-19  -  immunoglobulin lambda variable 3-19, IGLV3-21  -  immunoglobulin lambda variable 3-21, IGLV7-43  -  immunoglobulin lambda variable 7-43, C3  -  complement component 3, C4B  -  complement component 4b (chido blood group), C4A  -  complement component 4a (rodgers blood group), IGLV6-57  -  immunoglobulin lambda variable 6-57, ADORA1  -  adenosine a1 receptor, IGHG2  -  immunoglobulin heavy constant gamma 2 (g2m marker), IGHG1  -  immunoglobulin heavy constant gamma 1 (g1m marker), IGHG4  -  immunoglobulin heavy constant gamma 4 (g4m marker), IGHG3  -  immunoglobulin heavy constant gamma 3 (g3m marker)]
GO:0050853	B cell receptor signaling pathway	7.83E-50	8.94E-47	17.13	13587	79	482	48	[IGHM  -  immunoglobulin heavy constant mu, IGHV3-13  -  immunoglobulin heavy variable 3-13, IGHV6-1  -  immunoglobulin heavy variable 6-1, IGHV3-15  -  immunoglobulin heavy variable 3-15, IGKC  -  immunoglobulin kappa constant, IGHV3-11  -  immunoglobulin heavy variable 3-11 (gene/pseudogene), IGHV3-7  -  immunoglobulin heavy variable 3-7, IGHV4-59  -  immunoglobulin heavy variable 4-59, IGHV2-26  -  immunoglobulin heavy variable 2-26, IGHV4-61  -  immunoglobulin heavy variable 4-61, IGHV2-70  -  immunoglobulin heavy variable 2-70, IGHV4-39  -  immunoglobulin heavy variable 4-39, IGHV2-5  -  immunoglobulin heavy variable 2-5, IGHV5-51  -  immunoglobulin heavy variable 5-51, IGHV1-69  -  immunoglobulin heavy variable 1-69, IGLC3  -  immunoglobulin lambda constant 3 (kern-oz+ marker), IGLC2  -  immunoglobulin lambda constant 2 (kern-oz- marker), IGHV3-33  -  immunoglobulin heavy variable 3-33, IGLC6  -  immunoglobulin lambda constant 6 (kern+oz- marker, gene/pseudogene), IGHV3-30  -  immunoglobulin heavy variable 3-30, IGHV3-23  -  immunoglobulin heavy variable 3-23, CD79A  -  cd79a molecule, immunoglobulin-associated alpha, IGHV3-21  -  immunoglobulin heavy variable 3-21, IGHV3-20  -  immunoglobulin heavy variable 3-20, IGHV3-64  -  immunoglobulin heavy variable 3-64, IGLL5  -  immunoglobulin lambda-like polypeptide 5, IGHV3-66  -  immunoglobulin heavy variable 3-66, IGHV3-49  -  immunoglobulin heavy variable 3-49, IGHV3-53  -  immunoglobulin heavy variable 3-53, IGHV3-43  -  immunoglobulin heavy variable 3-43, IGHV3-48  -  immunoglobulin heavy variable 3-48, IGHA1  -  immunoglobulin heavy constant alpha 1, IGHV4-34  -  immunoglobulin heavy variable 4-34, IGHV4-31  -  immunoglobulin heavy variable 4-31, IGHV4-4  -  immunoglobulin heavy variable 4-4, IGHV1-3  -  immunoglobulin heavy variable 1-3, IGHA2  -  immunoglobulin heavy constant alpha 2 (a2m marker), IGHV4-28  -  immunoglobulin heavy variable 4-28, IGHG2  -  immunoglobulin heavy constant gamma 2 (g2m marker), IGHG1  -  immunoglobulin heavy constant gamma 1 (g1m marker), IGHV1-18  -  immunoglobulin heavy variable 1-18, IGHV1-24  -  immunoglobulin heavy variable 1-24, IGHV3-72  -  immunoglobulin heavy variable 3-72, IGHG4  -  immunoglobulin heavy constant gamma 4 (g4m marker), IGHV3-74  -  immunoglobulin heavy variable 3-74, IGHG3  -  immunoglobulin heavy constant gamma 3 (g3m marker), IGHV3-73  -  immunoglobulin heavy variable 3-73, IGLC7  -  immunoglobulin lambda constant 7]
GO:0070613	regulation of protein processing	1.27E-49	1.35E-46	12.23	13587	136	482	59	[IGKV3D-20  -  immunoglobulin kappa variable 3d-20, IGKV2-28  -  immunoglobulin kappa variable 2-28, IGHV3-13  -  immunoglobulin heavy variable 3-13, IGHV3-11  -  immunoglobulin heavy variable 3-11 (gene/pseudogene), IGKV3D-11  -  immunoglobulin kappa variable 3d-11, IGHV3-7  -  immunoglobulin heavy variable 3-7, NKD2  -  naked cuticle homolog 2 (drosophila), IGHV2-70  -  immunoglobulin heavy variable 2-70, IGHV2-5  -  immunoglobulin heavy variable 2-5, IGKV3-15  -  immunoglobulin kappa variable 3-15, IGKV3-20  -  immunoglobulin kappa variable 3-20, IGKV2-30  -  immunoglobulin kappa variable 2-30, IGHV1-69  -  immunoglobulin heavy variable 1-69, IGKV4-1  -  immunoglobulin kappa variable 4-1, IGHV3-33  -  immunoglobulin heavy variable 3-33, IGKV1D-39  -  immunoglobulin kappa variable 1d-39, IGKV2D-28  -  immunoglobulin kappa variable 2d-28, IGHV3-30  -  immunoglobulin heavy variable 3-30, IGKV1D-33  -  immunoglobulin kappa variable 1d-33, IGKV2D-30  -  immunoglobulin kappa variable 2d-30, IGHV3-23  -  immunoglobulin heavy variable 3-23, IGKV1D-12  -  immunoglobulin kappa variable 1d-12, ENO1  -  enolase 1, (alpha), IGLV1-51  -  immunoglobulin lambda variable 1-51, IGKV1-5  -  immunoglobulin kappa variable 1-5, IGLV1-47  -  immunoglobulin lambda variable 1-47, IGLV1-44  -  immunoglobulin lambda variable 1-44, IGLV1-40  -  immunoglobulin lambda variable 1-40, IGLV2-23  -  immunoglobulin lambda variable 2-23, IGHV3-53  -  immunoglobulin heavy variable 3-53, IGLV2-11  -  immunoglobulin lambda variable 2-11, IGLV2-14  -  immunoglobulin lambda variable 2-14, IGLV2-8  -  immunoglobulin lambda variable 2-8, IGHV3-48  -  immunoglobulin heavy variable 3-48, IGKV1-17  -  immunoglobulin kappa variable 1-17, IGKV1-16  -  immunoglobulin kappa variable 1-16, IGHV4-34  -  immunoglobulin heavy variable 4-34, IGKV1-12  -  immunoglobulin kappa variable 1-12, IGKV1-39  -  immunoglobulin kappa variable 1-39 (gene/pseudogene), IGLC7  -  immunoglobulin lambda constant 7, IGLV3-25  -  immunoglobulin lambda variable 3-25, IGKC  -  immunoglobulin kappa constant, IGHV4-59  -  immunoglobulin heavy variable 4-59, IGHV4-39  -  immunoglobulin heavy variable 4-39, IGLV3-1  -  immunoglobulin lambda variable 3-1, IGLC3  -  immunoglobulin lambda constant 3 (kern-oz+ marker), IGLC2  -  immunoglobulin lambda constant 2 (kern-oz- marker), IGLC6  -  immunoglobulin lambda constant 6 (kern+oz- marker, gene/pseudogene), IGLV3-19  -  immunoglobulin lambda variable 3-19, IGLV3-21  -  immunoglobulin lambda variable 3-21, C3  -  complement component 3, IGLV7-43  -  immunoglobulin lambda variable 7-43, C4B  -  complement component 4b (chido blood group), C4A  -  complement component 4a (rodgers blood group), IGLV6-57  -  immunoglobulin lambda variable 6-57, IGHG2  -  immunoglobulin heavy constant gamma 2 (g2m marker), IGHG1  -  immunoglobulin heavy constant gamma 1 (g1m marker), IGHG4  -  immunoglobulin heavy constant gamma 4 (g4m marker), IGHG3  -  immunoglobulin heavy constant gamma 3 (g3m marker)]
GO:1903317	regulation of protein maturation	2.17E-49	2.14E-46	12.14	13587	137	482	59	[IGKV3D-20  -  immunoglobulin kappa variable 3d-20, IGKV2-28  -  immunoglobulin kappa variable 2-28, IGHV3-13  -  immunoglobulin heavy variable 3-13, IGHV3-11  -  immunoglobulin heavy variable 3-11 (gene/pseudogene), IGKV3D-11  -  immunoglobulin kappa variable 3d-11, IGHV3-7  -  immunoglobulin heavy variable 3-7, IGHV2-70  -  immunoglobulin heavy variable 2-70, NKD2  -  naked cuticle homolog 2 (drosophila), IGKV3-15  -  immunoglobulin kappa variable 3-15, IGHV2-5  -  immunoglobulin heavy variable 2-5, IGKV3-20  -  immunoglobulin kappa variable 3-20, IGKV2-30  -  immunoglobulin kappa variable 2-30, IGHV1-69  -  immunoglobulin heavy variable 1-69, IGHV3-33  -  immunoglobulin heavy variable 3-33, IGKV4-1  -  immunoglobulin kappa variable 4-1, IGKV1D-39  -  immunoglobulin kappa variable 1d-39, IGKV2D-28  -  immunoglobulin kappa variable 2d-28, IGHV3-30  -  immunoglobulin heavy variable 3-30, IGKV1D-33  -  immunoglobulin kappa variable 1d-33, IGKV2D-30  -  immunoglobulin kappa variable 2d-30, IGHV3-23  -  immunoglobulin heavy variable 3-23, IGKV1D-12  -  immunoglobulin kappa variable 1d-12, ENO1  -  enolase 1, (alpha), IGLV1-51  -  immunoglobulin lambda variable 1-51, IGKV1-5  -  immunoglobulin kappa variable 1-5, IGLV1-47  -  immunoglobulin lambda variable 1-47, IGLV1-44  -  immunoglobulin lambda variable 1-44, IGLV1-40  -  immunoglobulin lambda variable 1-40, IGLV2-23  -  immunoglobulin lambda variable 2-23, IGHV3-53  -  immunoglobulin heavy variable 3-53, IGLV2-11  -  immunoglobulin lambda variable 2-11, IGLV2-14  -  immunoglobulin lambda variable 2-14, IGLV2-8  -  immunoglobulin lambda variable 2-8, IGHV3-48  -  immunoglobulin heavy variable 3-48, IGKV1-17  -  immunoglobulin kappa variable 1-17, IGHV4-34  -  immunoglobulin heavy variable 4-34, IGKV1-16  -  immunoglobulin kappa variable 1-16, IGKV1-12  -  immunoglobulin kappa variable 1-12, IGKV1-39  -  immunoglobulin kappa variable 1-39 (gene/pseudogene), IGLC7  -  immunoglobulin lambda constant 7, IGLV3-25  -  immunoglobulin lambda variable 3-25, IGKC  -  immunoglobulin kappa constant, IGHV4-59  -  immunoglobulin heavy variable 4-59, IGHV4-39  -  immunoglobulin heavy variable 4-39, IGLV3-1  -  immunoglobulin lambda variable 3-1, IGLC3  -  immunoglobulin lambda constant 3 (kern-oz+ marker), IGLC2  -  immunoglobulin lambda constant 2 (kern-oz- marker), IGLC6  -  immunoglobulin lambda constant 6 (kern+oz- marker, gene/pseudogene), IGLV3-19  -  immunoglobulin lambda variable 3-19, IGLV3-21  -  immunoglobulin lambda variable 3-21, IGLV7-43  -  immunoglobulin lambda variable 7-43, C3  -  complement component 3, C4B  -  complement component 4b (chido blood group), C4A  -  complement component 4a (rodgers blood group), IGLV6-57  -  immunoglobulin lambda variable 6-57, IGHG2  -  immunoglobulin heavy constant gamma 2 (g2m marker), IGHG1  -  immunoglobulin heavy constant gamma 1 (g1m marker), IGHG4  -  immunoglobulin heavy constant gamma 4 (g4m marker), IGHG3  -  immunoglobulin heavy constant gamma 3 (g3m marker)]
GO:0002433	immune response-regulating cell surface receptor signaling pathway involved in phagocytosis	1.16E-47	1.08E-44	12.81	13587	121	482	55	[IGKV3D-20  -  immunoglobulin kappa variable 3d-20, IGHV3-13  -  immunoglobulin heavy variable 3-13, IGKV2-28  -  immunoglobulin kappa variable 2-28, IGHV3-11  -  immunoglobulin heavy variable 3-11 (gene/pseudogene), IGHV3-7  -  immunoglobulin heavy variable 3-7, IGKV3D-11  -  immunoglobulin kappa variable 3d-11, IGHV2-70  -  immunoglobulin heavy variable 2-70, IGKV3-15  -  immunoglobulin kappa variable 3-15, IGHV2-5  -  immunoglobulin heavy variable 2-5, IGKV3-20  -  immunoglobulin kappa variable 3-20, IGKV2-30  -  immunoglobulin kappa variable 2-30, IGHV1-69  -  immunoglobulin heavy variable 1-69, IGKV4-1  -  immunoglobulin kappa variable 4-1, IGHV3-33  -  immunoglobulin heavy variable 3-33, IGKV1D-39  -  immunoglobulin kappa variable 1d-39, IGKV2D-28  -  immunoglobulin kappa variable 2d-28, IGHV3-30  -  immunoglobulin heavy variable 3-30, IGKV1D-33  -  immunoglobulin kappa variable 1d-33, IGKV2D-30  -  immunoglobulin kappa variable 2d-30, IGHV3-23  -  immunoglobulin heavy variable 3-23, IGKV1D-12  -  immunoglobulin kappa variable 1d-12, IGLV1-51  -  immunoglobulin lambda variable 1-51, IGKV1-5  -  immunoglobulin kappa variable 1-5, IGLV1-47  -  immunoglobulin lambda variable 1-47, IGLV1-44  -  immunoglobulin lambda variable 1-44, IGLV1-40  -  immunoglobulin lambda variable 1-40, IGLV2-23  -  immunoglobulin lambda variable 2-23, IGHV3-53  -  immunoglobulin heavy variable 3-53, IGLV2-11  -  immunoglobulin lambda variable 2-11, IGLV2-14  -  immunoglobulin lambda variable 2-14, IGLV2-8  -  immunoglobulin lambda variable 2-8, IGHV3-48  -  immunoglobulin heavy variable 3-48, IGKV1-17  -  immunoglobulin kappa variable 1-17, IGKV1-16  -  immunoglobulin kappa variable 1-16, IGHV4-34  -  immunoglobulin heavy variable 4-34, IGKV1-12  -  immunoglobulin kappa variable 1-12, IGKV1-39  -  immunoglobulin kappa variable 1-39 (gene/pseudogene), IGLC7  -  immunoglobulin lambda constant 7, IGLV3-25  -  immunoglobulin lambda variable 3-25, IGKC  -  immunoglobulin kappa constant, IGHV4-59  -  immunoglobulin heavy variable 4-59, IGHV4-39  -  immunoglobulin heavy variable 4-39, IGLV3-1  -  immunoglobulin lambda variable 3-1, IGLC3  -  immunoglobulin lambda constant 3 (kern-oz+ marker), IGLC2  -  immunoglobulin lambda constant 2 (kern-oz- marker), IGLC6  -  immunoglobulin lambda constant 6 (kern+oz- marker, gene/pseudogene), IGLV3-19  -  immunoglobulin lambda variable 3-19, IGLV3-21  -  immunoglobulin lambda variable 3-21, IGLV7-43  -  immunoglobulin lambda variable 7-43, IGLV6-57  -  immunoglobulin lambda variable 6-57, WIPF3  -  was/wasl interacting protein family, member 3, IGHG2  -  immunoglobulin heavy constant gamma 2 (g2m marker), IGHG1  -  immunoglobulin heavy constant gamma 1 (g1m marker), IGHG4  -  immunoglobulin heavy constant gamma 4 (g4m marker), IGHG3  -  immunoglobulin heavy constant gamma 3 (g3m marker)]
GO:0038096	Fc-gamma receptor signaling pathway involved in phagocytosis	1.16E-47	1.02E-44	12.81	13587	121	482	55	[IGKV3D-20  -  immunoglobulin kappa variable 3d-20, IGHV3-13  -  immunoglobulin heavy variable 3-13, IGKV2-28  -  immunoglobulin kappa variable 2-28, IGHV3-11  -  immunoglobulin heavy variable 3-11 (gene/pseudogene), IGHV3-7  -  immunoglobulin heavy variable 3-7, IGKV3D-11  -  immunoglobulin kappa variable 3d-11, IGHV2-70  -  immunoglobulin heavy variable 2-70, IGKV3-15  -  immunoglobulin kappa variable 3-15, IGHV2-5  -  immunoglobulin heavy variable 2-5, IGKV3-20  -  immunoglobulin kappa variable 3-20, IGKV2-30  -  immunoglobulin kappa variable 2-30, IGHV1-69  -  immunoglobulin heavy variable 1-69, IGKV4-1  -  immunoglobulin kappa variable 4-1, IGHV3-33  -  immunoglobulin heavy variable 3-33, IGKV1D-39  -  immunoglobulin kappa variable 1d-39, IGKV2D-28  -  immunoglobulin kappa variable 2d-28, IGHV3-30  -  immunoglobulin heavy variable 3-30, IGKV1D-33  -  immunoglobulin kappa variable 1d-33, IGKV2D-30  -  immunoglobulin kappa variable 2d-30, IGHV3-23  -  immunoglobulin heavy variable 3-23, IGKV1D-12  -  immunoglobulin kappa variable 1d-12, IGLV1-51  -  immunoglobulin lambda variable 1-51, IGKV1-5  -  immunoglobulin kappa variable 1-5, IGLV1-47  -  immunoglobulin lambda variable 1-47, IGLV1-44  -  immunoglobulin lambda variable 1-44, IGLV1-40  -  immunoglobulin lambda variable 1-40, IGLV2-23  -  immunoglobulin lambda variable 2-23, IGHV3-53  -  immunoglobulin heavy variable 3-53, IGLV2-11  -  immunoglobulin lambda variable 2-11, IGLV2-14  -  immunoglobulin lambda variable 2-14, IGLV2-8  -  immunoglobulin lambda variable 2-8, IGHV3-48  -  immunoglobulin heavy variable 3-48, IGKV1-17  -  immunoglobulin kappa variable 1-17, IGKV1-16  -  immunoglobulin kappa variable 1-16, IGHV4-34  -  immunoglobulin heavy variable 4-34, IGKV1-12  -  immunoglobulin kappa variable 1-12, IGKV1-39  -  immunoglobulin kappa variable 1-39 (gene/pseudogene), IGLC7  -  immunoglobulin lambda constant 7, IGLV3-25  -  immunoglobulin lambda variable 3-25, IGKC  -  immunoglobulin kappa constant, IGHV4-59  -  immunoglobulin heavy variable 4-59, IGHV4-39  -  immunoglobulin heavy variable 4-39, IGLV3-1  -  immunoglobulin lambda variable 3-1, IGLC3  -  immunoglobulin lambda constant 3 (kern-oz+ marker), IGLC2  -  immunoglobulin lambda constant 2 (kern-oz- marker), IGLC6  -  immunoglobulin lambda constant 6 (kern+oz- marker, gene/pseudogene), IGLV3-19  -  immunoglobulin lambda variable 3-19, IGLV3-21  -  immunoglobulin lambda variable 3-21, IGLV7-43  -  immunoglobulin lambda variable 7-43, IGLV6-57  -  immunoglobulin lambda variable 6-57, IGHG2  -  immunoglobulin heavy constant gamma 2 (g2m marker), WIPF3  -  was/wasl interacting protein family, member 3, IGHG1  -  immunoglobulin heavy constant gamma 1 (g1m marker), IGHG4  -  immunoglobulin heavy constant gamma 4 (g4m marker), IGHG3  -  immunoglobulin heavy constant gamma 3 (g3m marker)]
GO:0002431	Fc receptor mediated stimulatory signaling pathway	3.60E-47	2.97E-44	12.6	13587	123	482	55	[IGKV3D-20  -  immunoglobulin kappa variable 3d-20, IGHV3-13  -  immunoglobulin heavy variable 3-13, IGKV2-28  -  immunoglobulin kappa variable 2-28, IGHV3-11  -  immunoglobulin heavy variable 3-11 (gene/pseudogene), IGHV3-7  -  immunoglobulin heavy variable 3-7, IGKV3D-11  -  immunoglobulin kappa variable 3d-11, IGHV2-70  -  immunoglobulin heavy variable 2-70, IGKV3-15  -  immunoglobulin kappa variable 3-15, IGHV2-5  -  immunoglobulin heavy variable 2-5, IGKV3-20  -  immunoglobulin kappa variable 3-20, IGKV2-30  -  immunoglobulin kappa variable 2-30, IGHV1-69  -  immunoglobulin heavy variable 1-69, IGKV4-1  -  immunoglobulin kappa variable 4-1, IGHV3-33  -  immunoglobulin heavy variable 3-33, IGKV1D-39  -  immunoglobulin kappa variable 1d-39, IGKV2D-28  -  immunoglobulin kappa variable 2d-28, IGHV3-30  -  immunoglobulin heavy variable 3-30, IGKV1D-33  -  immunoglobulin kappa variable 1d-33, IGKV2D-30  -  immunoglobulin kappa variable 2d-30, IGHV3-23  -  immunoglobulin heavy variable 3-23, IGKV1D-12  -  immunoglobulin kappa variable 1d-12, IGLV1-51  -  immunoglobulin lambda variable 1-51, IGKV1-5  -  immunoglobulin kappa variable 1-5, IGLV1-47  -  immunoglobulin lambda variable 1-47, IGLV1-44  -  immunoglobulin lambda variable 1-44, IGLV1-40  -  immunoglobulin lambda variable 1-40, IGLV2-23  -  immunoglobulin lambda variable 2-23, IGHV3-53  -  immunoglobulin heavy variable 3-53, IGLV2-11  -  immunoglobulin lambda variable 2-11, IGLV2-14  -  immunoglobulin lambda variable 2-14, IGLV2-8  -  immunoglobulin lambda variable 2-8, IGHV3-48  -  immunoglobulin heavy variable 3-48, IGKV1-17  -  immunoglobulin kappa variable 1-17, IGKV1-16  -  immunoglobulin kappa variable 1-16, IGHV4-34  -  immunoglobulin heavy variable 4-34, IGKV1-12  -  immunoglobulin kappa variable 1-12, IGKV1-39  -  immunoglobulin kappa variable 1-39 (gene/pseudogene), IGLC7  -  immunoglobulin lambda constant 7, IGLV3-25  -  immunoglobulin lambda variable 3-25, IGKC  -  immunoglobulin kappa constant, IGHV4-59  -  immunoglobulin heavy variable 4-59, IGHV4-39  -  immunoglobulin heavy variable 4-39, IGLV3-1  -  immunoglobulin lambda variable 3-1, IGLC3  -  immunoglobulin lambda constant 3 (kern-oz+ marker), IGLC2  -  immunoglobulin lambda constant 2 (kern-oz- marker), IGLC6  -  immunoglobulin lambda constant 6 (kern+oz- marker, gene/pseudogene), IGLV3-19  -  immunoglobulin lambda variable 3-19, IGLV3-21  -  immunoglobulin lambda variable 3-21, IGLV7-43  -  immunoglobulin lambda variable 7-43, IGLV6-57  -  immunoglobulin lambda variable 6-57, WIPF3  -  was/wasl interacting protein family, member 3, IGHG2  -  immunoglobulin heavy constant gamma 2 (g2m marker), IGHG1  -  immunoglobulin heavy constant gamma 1 (g1m marker), IGHG4  -  immunoglobulin heavy constant gamma 4 (g4m marker), IGHG3  -  immunoglobulin heavy constant gamma 3 (g3m marker)]
GO:0038094	Fc-gamma receptor signaling pathway	3.60E-47	2.81E-44	12.6	13587	123	482	55	[IGKV3D-20  -  immunoglobulin kappa variable 3d-20, IGHV3-13  -  immunoglobulin heavy variable 3-13, IGKV2-28  -  immunoglobulin kappa variable 2-28, IGHV3-11  -  immunoglobulin heavy variable 3-11 (gene/pseudogene), IGHV3-7  -  immunoglobulin heavy variable 3-7, IGKV3D-11  -  immunoglobulin kappa variable 3d-11, IGHV2-70  -  immunoglobulin heavy variable 2-70, IGKV3-15  -  immunoglobulin kappa variable 3-15, IGHV2-5  -  immunoglobulin heavy variable 2-5, IGKV3-20  -  immunoglobulin kappa variable 3-20, IGKV2-30  -  immunoglobulin kappa variable 2-30, IGHV1-69  -  immunoglobulin heavy variable 1-69, IGKV4-1  -  immunoglobulin kappa variable 4-1, IGHV3-33  -  immunoglobulin heavy variable 3-33, IGKV1D-39  -  immunoglobulin kappa variable 1d-39, IGKV2D-28  -  immunoglobulin kappa variable 2d-28, IGHV3-30  -  immunoglobulin heavy variable 3-30, IGKV1D-33  -  immunoglobulin kappa variable 1d-33, IGKV2D-30  -  immunoglobulin kappa variable 2d-30, IGHV3-23  -  immunoglobulin heavy variable 3-23, IGKV1D-12  -  immunoglobulin kappa variable 1d-12, IGLV1-51  -  immunoglobulin lambda variable 1-51, IGKV1-5  -  immunoglobulin kappa variable 1-5, IGLV1-47  -  immunoglobulin lambda variable 1-47, IGLV1-44  -  immunoglobulin lambda variable 1-44, IGLV1-40  -  immunoglobulin lambda variable 1-40, IGLV2-23  -  immunoglobulin lambda variable 2-23, IGHV3-53  -  immunoglobulin heavy variable 3-53, IGLV2-11  -  immunoglobulin lambda variable 2-11, IGLV2-14  -  immunoglobulin lambda variable 2-14, IGLV2-8  -  immunoglobulin lambda variable 2-8, IGHV3-48  -  immunoglobulin heavy variable 3-48, IGKV1-17  -  immunoglobulin kappa variable 1-17, IGKV1-16  -  immunoglobulin kappa variable 1-16, IGHV4-34  -  immunoglobulin heavy variable 4-34, IGKV1-12  -  immunoglobulin kappa variable 1-12, IGKV1-39  -  immunoglobulin kappa variable 1-39 (gene/pseudogene), IGLC7  -  immunoglobulin lambda constant 7, IGLV3-25  -  immunoglobulin lambda variable 3-25, IGKC  -  immunoglobulin kappa constant, IGHV4-59  -  immunoglobulin heavy variable 4-59, IGHV4-39  -  immunoglobulin heavy variable 4-39, IGLV3-1  -  immunoglobulin lambda variable 3-1, IGLC3  -  immunoglobulin lambda constant 3 (kern-oz+ marker), IGLC2  -  immunoglobulin lambda constant 2 (kern-oz- marker), IGLC6  -  immunoglobulin lambda constant 6 (kern+oz- marker, gene/pseudogene), IGLV3-19  -  immunoglobulin lambda variable 3-19, IGLV3-21  -  immunoglobulin lambda variable 3-21, IGLV7-43  -  immunoglobulin lambda variable 7-43, IGLV6-57  -  immunoglobulin lambda variable 6-57, WIPF3  -  was/wasl interacting protein family, member 3, IGHG2  -  immunoglobulin heavy constant gamma 2 (g2m marker), IGHG1  -  immunoglobulin heavy constant gamma 1 (g1m marker), IGHG4  -  immunoglobulin heavy constant gamma 4 (g4m marker), IGHG3  -  immunoglobulin heavy constant gamma 3 (g3m marker)]
GO:0006911	phagocytosis, engulfment	4.34E-47	3.23E-44	16.16	13587	82	482	47	[IGHM  -  immunoglobulin heavy constant mu, IGHV3-13  -  immunoglobulin heavy variable 3-13, IGHV6-1  -  immunoglobulin heavy variable 6-1, IGHV3-15  -  immunoglobulin heavy variable 3-15, IGKC  -  immunoglobulin kappa constant, IGHV3-11  -  immunoglobulin heavy variable 3-11 (gene/pseudogene), IGHV3-7  -  immunoglobulin heavy variable 3-7, IGHV4-59  -  immunoglobulin heavy variable 4-59, IGHV2-26  -  immunoglobulin heavy variable 2-26, IGHV4-61  -  immunoglobulin heavy variable 4-61, IGHV2-70  -  immunoglobulin heavy variable 2-70, IGHV4-39  -  immunoglobulin heavy variable 4-39, IGHV2-5  -  immunoglobulin heavy variable 2-5, IGHV5-51  -  immunoglobulin heavy variable 5-51, IGHV1-69  -  immunoglobulin heavy variable 1-69, IGLC3  -  immunoglobulin lambda constant 3 (kern-oz+ marker), IGLC2  -  immunoglobulin lambda constant 2 (kern-oz- marker), IGHV3-33  -  immunoglobulin heavy variable 3-33, IGLC6  -  immunoglobulin lambda constant 6 (kern+oz- marker, gene/pseudogene), IGHV3-30  -  immunoglobulin heavy variable 3-30, IGHV3-23  -  immunoglobulin heavy variable 3-23, IGHV3-21  -  immunoglobulin heavy variable 3-21, IGHV3-20  -  immunoglobulin heavy variable 3-20, IGHV3-64  -  immunoglobulin heavy variable 3-64, IGLL5  -  immunoglobulin lambda-like polypeptide 5, IGHV3-66  -  immunoglobulin heavy variable 3-66, IGHV3-49  -  immunoglobulin heavy variable 3-49, IGHV3-53  -  immunoglobulin heavy variable 3-53, IGHV3-43  -  immunoglobulin heavy variable 3-43, IGHV3-48  -  immunoglobulin heavy variable 3-48, IGHA1  -  immunoglobulin heavy constant alpha 1, IGHV4-34  -  immunoglobulin heavy variable 4-34, IGHV4-31  -  immunoglobulin heavy variable 4-31, IGHV4-4  -  immunoglobulin heavy variable 4-4, IGHV1-3  -  immunoglobulin heavy variable 1-3, IGHA2  -  immunoglobulin heavy constant alpha 2 (a2m marker), IGHV4-28  -  immunoglobulin heavy variable 4-28, IGHG2  -  immunoglobulin heavy constant gamma 2 (g2m marker), IGHG1  -  immunoglobulin heavy constant gamma 1 (g1m marker), IGHV1-18  -  immunoglobulin heavy variable 1-18, IGHV1-24  -  immunoglobulin heavy variable 1-24, IGHV3-72  -  immunoglobulin heavy variable 3-72, IGHG4  -  immunoglobulin heavy constant gamma 4 (g4m marker), IGHV3-74  -  immunoglobulin heavy variable 3-74, IGHG3  -  immunoglobulin heavy constant gamma 3 (g3m marker), IGHV3-73  -  immunoglobulin heavy variable 3-73, IGLC7  -  immunoglobulin lambda constant 7]
GO:0002429	immune response-activating cell surface receptor signaling pathway	8.44E-47	5.97E-44	6.88	13587	340	482	83	[IGKV3D-20  -  immunoglobulin kappa variable 3d-20, IGKV2-28  -  immunoglobulin kappa variable 2-28, IGHV3-13  -  immunoglobulin heavy variable 3-13, IGHV3-15  -  immunoglobulin heavy variable 3-15, IGHV3-11  -  immunoglobulin heavy variable 3-11 (gene/pseudogene), IGHV3-7  -  immunoglobulin heavy variable 3-7, IGKV3D-11  -  immunoglobulin kappa variable 3d-11, IGHV2-26  -  immunoglobulin heavy variable 2-26, IGHV2-70  -  immunoglobulin heavy variable 2-70, IGKV3-15  -  immunoglobulin kappa variable 3-15, IGHV2-5  -  immunoglobulin heavy variable 2-5, IGKV3-20  -  immunoglobulin kappa variable 3-20, IGKV2-30  -  immunoglobulin kappa variable 2-30, IGHV1-69  -  immunoglobulin heavy variable 1-69, IGHV3-33  -  immunoglobulin heavy variable 3-33, IGKV4-1  -  immunoglobulin kappa variable 4-1, IGKV1D-39  -  immunoglobulin kappa variable 1d-39, IGKV2D-28  -  immunoglobulin kappa variable 2d-28, IGHV3-30  -  immunoglobulin heavy variable 3-30, IGKV1D-33  -  immunoglobulin kappa variable 1d-33, IGKV2D-30  -  immunoglobulin kappa variable 2d-30, CD79A  -  cd79a molecule, immunoglobulin-associated alpha, IGHV3-23  -  immunoglobulin heavy variable 3-23, IGKV1D-12  -  immunoglobulin kappa variable 1d-12, MUC16  -  mucin 16, cell surface associated, IGHV3-21  -  immunoglobulin heavy variable 3-21, IGHV3-20  -  immunoglobulin heavy variable 3-20, IGLV1-51  -  immunoglobulin lambda variable 1-51, IGKV1-5  -  immunoglobulin kappa variable 1-5, IGHV3-64  -  immunoglobulin heavy variable 3-64, IGLV1-47  -  immunoglobulin lambda variable 1-47, IGHV3-66  -  immunoglobulin heavy variable 3-66, IGLV1-44  -  immunoglobulin lambda variable 1-44, IGLV1-40  -  immunoglobulin lambda variable 1-40, IGHV3-49  -  immunoglobulin heavy variable 3-49, IGLV2-23  -  immunoglobulin lambda variable 2-23, IGHV3-53  -  immunoglobulin heavy variable 3-53, IGLV2-11  -  immunoglobulin lambda variable 2-11, IGLV2-14  -  immunoglobulin lambda variable 2-14, IGHV3-43  -  immunoglobulin heavy variable 3-43, CARD9  -  caspase recruitment domain family, member 9, IGLV2-8  -  immunoglobulin lambda variable 2-8, IGHV3-48  -  immunoglobulin heavy variable 3-48, IGKV1-17  -  immunoglobulin kappa variable 1-17, IGKV1-16  -  immunoglobulin kappa variable 1-16, IGHV4-34  -  immunoglobulin heavy variable 4-34, IGHV4-31  -  immunoglobulin heavy variable 4-31, IGHV4-4  -  immunoglobulin heavy variable 4-4, IGKV1-12  -  immunoglobulin kappa variable 1-12, IGHV4-28  -  immunoglobulin heavy variable 4-28, IGKV1-39  -  immunoglobulin kappa variable 1-39 (gene/pseudogene), IGHV3-72  -  immunoglobulin heavy variable 3-72, IGHV3-74  -  immunoglobulin heavy variable 3-74, IGLC7  -  immunoglobulin lambda constant 7, IGHV3-73  -  immunoglobulin heavy variable 3-73, IGHM  -  immunoglobulin heavy constant mu, MUC5B  -  mucin 5b, oligomeric mucus/gel-forming, IGLV3-25  -  immunoglobulin lambda variable 3-25, IGHV6-1  -  immunoglobulin heavy variable 6-1, IGKC  -  immunoglobulin kappa constant, IGHV4-59  -  immunoglobulin heavy variable 4-59, IGHV4-61  -  immunoglobulin heavy variable 4-61, IGHV4-39  -  immunoglobulin heavy variable 4-39, IGHV5-51  -  immunoglobulin heavy variable 5-51, IGLV3-1  -  immunoglobulin lambda variable 3-1, IGLC3  -  immunoglobulin lambda constant 3 (kern-oz+ marker), IGLC2  -  immunoglobulin lambda constant 2 (kern-oz- marker), IGLC6  -  immunoglobulin lambda constant 6 (kern+oz- marker, gene/pseudogene), IGLV3-19  -  immunoglobulin lambda variable 3-19, IGLV3-21  -  immunoglobulin lambda variable 3-21, IGLL5  -  immunoglobulin lambda-like polypeptide 5, IGHA1  -  immunoglobulin heavy constant alpha 1, IGLV7-43  -  immunoglobulin lambda variable 7-43, IGLV6-57  -  immunoglobulin lambda variable 6-57, IGHV1-3  -  immunoglobulin heavy variable 1-3, IGHA2  -  immunoglobulin heavy constant alpha 2 (a2m marker), IGHG2  -  immunoglobulin heavy constant gamma 2 (g2m marker), WIPF3  -  was/wasl interacting protein family, member 3, IGHG1  -  immunoglobulin heavy constant gamma 1 (g1m marker), IGHV1-18  -  immunoglobulin heavy variable 1-18, IGHV1-24  -  immunoglobulin heavy variable 1-24, IGHG4  -  immunoglobulin heavy constant gamma 4 (g4m marker), IGHG3  -  immunoglobulin heavy constant gamma 3 (g3m marker)]
GO:0002768	immune response-regulating cell surface receptor signaling pathway	4.25E-45	2.87E-42	6.47	13587	366	482	84	[IGKV3D-20  -  immunoglobulin kappa variable 3d-20, IGHV3-13  -  immunoglobulin heavy variable 3-13, IGKV2-28  -  immunoglobulin kappa variable 2-28, IGHV3-15  -  immunoglobulin heavy variable 3-15, IGHV3-11  -  immunoglobulin heavy variable 3-11 (gene/pseudogene), IGHV3-7  -  immunoglobulin heavy variable 3-7, IGKV3D-11  -  immunoglobulin kappa variable 3d-11, IGHV2-26  -  immunoglobulin heavy variable 2-26, IGHV2-70  -  immunoglobulin heavy variable 2-70, IGHV2-5  -  immunoglobulin heavy variable 2-5, IGKV3-15  -  immunoglobulin kappa variable 3-15, IGKV3-20  -  immunoglobulin kappa variable 3-20, IGKV2-30  -  immunoglobulin kappa variable 2-30, IGHV1-69  -  immunoglobulin heavy variable 1-69, IGKV4-1  -  immunoglobulin kappa variable 4-1, IGHV3-33  -  immunoglobulin heavy variable 3-33, IGKV1D-39  -  immunoglobulin kappa variable 1d-39, IGKV2D-28  -  immunoglobulin kappa variable 2d-28, IGHV3-30  -  immunoglobulin heavy variable 3-30, IGKV1D-33  -  immunoglobulin kappa variable 1d-33, IGKV2D-30  -  immunoglobulin kappa variable 2d-30, CD79A  -  cd79a molecule, immunoglobulin-associated alpha, IGHV3-23  -  immunoglobulin heavy variable 3-23, IGKV1D-12  -  immunoglobulin kappa variable 1d-12, MUC16  -  mucin 16, cell surface associated, IGHV3-21  -  immunoglobulin heavy variable 3-21, IGHV3-20  -  immunoglobulin heavy variable 3-20, IGLV1-51  -  immunoglobulin lambda variable 1-51, IGKV1-5  -  immunoglobulin kappa variable 1-5, IGHV3-64  -  immunoglobulin heavy variable 3-64, IGLV1-47  -  immunoglobulin lambda variable 1-47, IGHV3-66  -  immunoglobulin heavy variable 3-66, IGLV1-44  -  immunoglobulin lambda variable 1-44, IGLV1-40  -  immunoglobulin lambda variable 1-40, IGHV3-49  -  immunoglobulin heavy variable 3-49, IGLV2-23  -  immunoglobulin lambda variable 2-23, IGHV3-53  -  immunoglobulin heavy variable 3-53, IGLV2-11  -  immunoglobulin lambda variable 2-11, IGLV2-14  -  immunoglobulin lambda variable 2-14, IGHV3-43  -  immunoglobulin heavy variable 3-43, CARD9  -  caspase recruitment domain family, member 9, IGLV2-8  -  immunoglobulin lambda variable 2-8, IGHV3-48  -  immunoglobulin heavy variable 3-48, IGKV1-17  -  immunoglobulin kappa variable 1-17, IGHV4-34  -  immunoglobulin heavy variable 4-34, IGKV1-16  -  immunoglobulin kappa variable 1-16, IGHV4-31  -  immunoglobulin heavy variable 4-31, IGHV4-4  -  immunoglobulin heavy variable 4-4, IGKV1-12  -  immunoglobulin kappa variable 1-12, IGHV4-28  -  immunoglobulin heavy variable 4-28, IGKV1-39  -  immunoglobulin kappa variable 1-39 (gene/pseudogene), IGHV3-72  -  immunoglobulin heavy variable 3-72, IGHV3-74  -  immunoglobulin heavy variable 3-74, IGLC7  -  immunoglobulin lambda constant 7, IGHV3-73  -  immunoglobulin heavy variable 3-73, IGHM  -  immunoglobulin heavy constant mu, MUC5B  -  mucin 5b, oligomeric mucus/gel-forming, IGLV3-25  -  immunoglobulin lambda variable 3-25, IGHV6-1  -  immunoglobulin heavy variable 6-1, IGKC  -  immunoglobulin kappa constant, IGHV4-59  -  immunoglobulin heavy variable 4-59, IGHV4-61  -  immunoglobulin heavy variable 4-61, IGHV4-39  -  immunoglobulin heavy variable 4-39, IGHV5-51  -  immunoglobulin heavy variable 5-51, IGLV3-1  -  immunoglobulin lambda variable 3-1, IGLC3  -  immunoglobulin lambda constant 3 (kern-oz+ marker), IGLC2  -  immunoglobulin lambda constant 2 (kern-oz- marker), IGLC6  -  immunoglobulin lambda constant 6 (kern+oz- marker, gene/pseudogene), IGLV3-19  -  immunoglobulin lambda variable 3-19, IGLV3-21  -  immunoglobulin lambda variable 3-21, IGLL5  -  immunoglobulin lambda-like polypeptide 5, IGHA1  -  immunoglobulin heavy constant alpha 1, IGLV7-43  -  immunoglobulin lambda variable 7-43, IGLV6-57  -  immunoglobulin lambda variable 6-57, IGHV1-3  -  immunoglobulin heavy variable 1-3, IGHA2  -  immunoglobulin heavy constant alpha 2 (a2m marker), IGHG2  -  immunoglobulin heavy constant gamma 2 (g2m marker), WIPF3  -  was/wasl interacting protein family, member 3, IGHG1  -  immunoglobulin heavy constant gamma 1 (g1m marker), IGHV1-18  -  immunoglobulin heavy variable 1-18, PIGR  -  polymeric immunoglobulin receptor, IGHV1-24  -  immunoglobulin heavy variable 1-24, IGHG4  -  immunoglobulin heavy constant gamma 4 (g4m marker), IGHG3  -  immunoglobulin heavy constant gamma 3 (g3m marker)]
GO:0099024	plasma membrane invagination	1.80E-44	1.16E-41	14.72	13587	90	482	47	[IGHM  -  immunoglobulin heavy constant mu, IGHV3-13  -  immunoglobulin heavy variable 3-13, IGHV6-1  -  immunoglobulin heavy variable 6-1, IGHV3-15  -  immunoglobulin heavy variable 3-15, IGKC  -  immunoglobulin kappa constant, IGHV3-11  -  immunoglobulin heavy variable 3-11 (gene/pseudogene), IGHV3-7  -  immunoglobulin heavy variable 3-7, IGHV4-59  -  immunoglobulin heavy variable 4-59, IGHV2-26  -  immunoglobulin heavy variable 2-26, IGHV4-61  -  immunoglobulin heavy variable 4-61, IGHV2-70  -  immunoglobulin heavy variable 2-70, IGHV4-39  -  immunoglobulin heavy variable 4-39, IGHV2-5  -  immunoglobulin heavy variable 2-5, IGHV5-51  -  immunoglobulin heavy variable 5-51, IGHV1-69  -  immunoglobulin heavy variable 1-69, IGLC3  -  immunoglobulin lambda constant 3 (kern-oz+ marker), IGLC2  -  immunoglobulin lambda constant 2 (kern-oz- marker), IGHV3-33  -  immunoglobulin heavy variable 3-33, IGLC6  -  immunoglobulin lambda constant 6 (kern+oz- marker, gene/pseudogene), IGHV3-30  -  immunoglobulin heavy variable 3-30, IGHV3-23  -  immunoglobulin heavy variable 3-23, IGHV3-21  -  immunoglobulin heavy variable 3-21, IGHV3-20  -  immunoglobulin heavy variable 3-20, IGHV3-64  -  immunoglobulin heavy variable 3-64, IGLL5  -  immunoglobulin lambda-like polypeptide 5, IGHV3-66  -  immunoglobulin heavy variable 3-66, IGHV3-49  -  immunoglobulin heavy variable 3-49, IGHV3-53  -  immunoglobulin heavy variable 3-53, IGHV3-43  -  immunoglobulin heavy variable 3-43, IGHV3-48  -  immunoglobulin heavy variable 3-48, IGHA1  -  immunoglobulin heavy constant alpha 1, IGHV4-34  -  immunoglobulin heavy variable 4-34, IGHV4-31  -  immunoglobulin heavy variable 4-31, IGHV4-4  -  immunoglobulin heavy variable 4-4, IGHV1-3  -  immunoglobulin heavy variable 1-3, IGHA2  -  immunoglobulin heavy constant alpha 2 (a2m marker), IGHV4-28  -  immunoglobulin heavy variable 4-28, IGHG2  -  immunoglobulin heavy constant gamma 2 (g2m marker), IGHG1  -  immunoglobulin heavy constant gamma 1 (g1m marker), IGHV1-18  -  immunoglobulin heavy variable 1-18, IGHV1-24  -  immunoglobulin heavy variable 1-24, IGHV3-72  -  immunoglobulin heavy variable 3-72, IGHG4  -  immunoglobulin heavy constant gamma 4 (g4m marker), IGHV3-74  -  immunoglobulin heavy variable 3-74, IGHG3  -  immunoglobulin heavy constant gamma 3 (g3m marker), IGLC7  -  immunoglobulin lambda constant 7, IGHV3-73  -  immunoglobulin heavy variable 3-73]
GO:0010324	membrane invagination	1.85E-42	1.14E-39	13.66	13587	97	482	47	[IGHM  -  immunoglobulin heavy constant mu, IGHV3-13  -  immunoglobulin heavy variable 3-13, IGHV6-1  -  immunoglobulin heavy variable 6-1, IGHV3-15  -  immunoglobulin heavy variable 3-15, IGKC  -  immunoglobulin kappa constant, IGHV3-11  -  immunoglobulin heavy variable 3-11 (gene/pseudogene), IGHV3-7  -  immunoglobulin heavy variable 3-7, IGHV4-59  -  immunoglobulin heavy variable 4-59, IGHV2-26  -  immunoglobulin heavy variable 2-26, IGHV4-61  -  immunoglobulin heavy variable 4-61, IGHV2-70  -  immunoglobulin heavy variable 2-70, IGHV4-39  -  immunoglobulin heavy variable 4-39, IGHV2-5  -  immunoglobulin heavy variable 2-5, IGHV5-51  -  immunoglobulin heavy variable 5-51, IGHV1-69  -  immunoglobulin heavy variable 1-69, IGLC3  -  immunoglobulin lambda constant 3 (kern-oz+ marker), IGLC2  -  immunoglobulin lambda constant 2 (kern-oz- marker), IGHV3-33  -  immunoglobulin heavy variable 3-33, IGLC6  -  immunoglobulin lambda constant 6 (kern+oz- marker, gene/pseudogene), IGHV3-30  -  immunoglobulin heavy variable 3-30, IGHV3-23  -  immunoglobulin heavy variable 3-23, IGHV3-21  -  immunoglobulin heavy variable 3-21, IGHV3-20  -  immunoglobulin heavy variable 3-20, IGHV3-64  -  immunoglobulin heavy variable 3-64, IGLL5  -  immunoglobulin lambda-like polypeptide 5, IGHV3-66  -  immunoglobulin heavy variable 3-66, IGHV3-49  -  immunoglobulin heavy variable 3-49, IGHV3-53  -  immunoglobulin heavy variable 3-53, IGHV3-43  -  immunoglobulin heavy variable 3-43, IGHV3-48  -  immunoglobulin heavy variable 3-48, IGHA1  -  immunoglobulin heavy constant alpha 1, IGHV4-34  -  immunoglobulin heavy variable 4-34, IGHV4-31  -  immunoglobulin heavy variable 4-31, IGHV4-4  -  immunoglobulin heavy variable 4-4, IGHV1-3  -  immunoglobulin heavy variable 1-3, IGHA2  -  immunoglobulin heavy constant alpha 2 (a2m marker), IGHV4-28  -  immunoglobulin heavy variable 4-28, IGHG2  -  immunoglobulin heavy constant gamma 2 (g2m marker), IGHG1  -  immunoglobulin heavy constant gamma 1 (g1m marker), IGHV1-18  -  immunoglobulin heavy variable 1-18, IGHV1-24  -  immunoglobulin heavy variable 1-24, IGHV3-72  -  immunoglobulin heavy variable 3-72, IGHG4  -  immunoglobulin heavy constant gamma 4 (g4m marker), IGHV3-74  -  immunoglobulin heavy variable 3-74, IGHG3  -  immunoglobulin heavy constant gamma 3 (g3m marker), IGHV3-73  -  immunoglobulin heavy variable 3-73, IGLC7  -  immunoglobulin lambda constant 7]
GO:0002757	immune response-activating signal transduction	1.45E-41	8.64E-39	5.7	13587	425	482	86	[IGKV3D-20  -  immunoglobulin kappa variable 3d-20, IGKV2-28  -  immunoglobulin kappa variable 2-28, IGHV3-13  -  immunoglobulin heavy variable 3-13, IGHV3-15  -  immunoglobulin heavy variable 3-15, IGHV3-11  -  immunoglobulin heavy variable 3-11 (gene/pseudogene), IGHV3-7  -  immunoglobulin heavy variable 3-7, IGKV3D-11  -  immunoglobulin kappa variable 3d-11, IGHV2-26  -  immunoglobulin heavy variable 2-26, IGHV2-70  -  immunoglobulin heavy variable 2-70, IGKV3-15  -  immunoglobulin kappa variable 3-15, IGHV2-5  -  immunoglobulin heavy variable 2-5, IGKV3-20  -  immunoglobulin kappa variable 3-20, IGKV2-30  -  immunoglobulin kappa variable 2-30, IGHV1-69  -  immunoglobulin heavy variable 1-69, IGKV4-1  -  immunoglobulin kappa variable 4-1, IGHV3-33  -  immunoglobulin heavy variable 3-33, IGKV1D-39  -  immunoglobulin kappa variable 1d-39, TANK  -  traf family member-associated nfkb activator, IGHV3-30  -  immunoglobulin heavy variable 3-30, IGKV2D-28  -  immunoglobulin kappa variable 2d-28, IGKV1D-33  -  immunoglobulin kappa variable 1d-33, IGKV2D-30  -  immunoglobulin kappa variable 2d-30, CD79A  -  cd79a molecule, immunoglobulin-associated alpha, IGHV3-23  -  immunoglobulin heavy variable 3-23, IGKV1D-12  -  immunoglobulin kappa variable 1d-12, MUC16  -  mucin 16, cell surface associated, IGHV3-21  -  immunoglobulin heavy variable 3-21, IGHV3-20  -  immunoglobulin heavy variable 3-20, IGLV1-51  -  immunoglobulin lambda variable 1-51, IGKV1-5  -  immunoglobulin kappa variable 1-5, IGHV3-64  -  immunoglobulin heavy variable 3-64, IGLV1-47  -  immunoglobulin lambda variable 1-47, IGHV3-66  -  immunoglobulin heavy variable 3-66, IGLV1-44  -  immunoglobulin lambda variable 1-44, IGLV1-40  -  immunoglobulin lambda variable 1-40, IGHV3-49  -  immunoglobulin heavy variable 3-49, IGHV3-53  -  immunoglobulin heavy variable 3-53, IGLV2-23  -  immunoglobulin lambda variable 2-23, IGLV2-11  -  immunoglobulin lambda variable 2-11, IGHV3-43  -  immunoglobulin heavy variable 3-43, IGLV2-14  -  immunoglobulin lambda variable 2-14, CARD9  -  caspase recruitment domain family, member 9, IGLV2-8  -  immunoglobulin lambda variable 2-8, IGHV3-48  -  immunoglobulin heavy variable 3-48, IGKV1-17  -  immunoglobulin kappa variable 1-17, IGKV1-16  -  immunoglobulin kappa variable 1-16, IGHV4-34  -  immunoglobulin heavy variable 4-34, IGHV4-31  -  immunoglobulin heavy variable 4-31, IGKV1-12  -  immunoglobulin kappa variable 1-12, IGHV4-4  -  immunoglobulin heavy variable 4-4, IGHV4-28  -  immunoglobulin heavy variable 4-28, IGKV1-39  -  immunoglobulin kappa variable 1-39 (gene/pseudogene), IGHV3-72  -  immunoglobulin heavy variable 3-72, C1orf106  -  chromosome 1 open reading frame 106, IGHV3-74  -  immunoglobulin heavy variable 3-74, IGLC7  -  immunoglobulin lambda constant 7, IGHV3-73  -  immunoglobulin heavy variable 3-73, IGHM  -  immunoglobulin heavy constant mu, MUC5B  -  mucin 5b, oligomeric mucus/gel-forming, IGLV3-25  -  immunoglobulin lambda variable 3-25, IGHV6-1  -  immunoglobulin heavy variable 6-1, IGKC  -  immunoglobulin kappa constant, IGHV4-59  -  immunoglobulin heavy variable 4-59, IGHV4-61  -  immunoglobulin heavy variable 4-61, IGHV4-39  -  immunoglobulin heavy variable 4-39, IGHV5-51  -  immunoglobulin heavy variable 5-51, IGLV3-1  -  immunoglobulin lambda variable 3-1, IGLC3  -  immunoglobulin lambda constant 3 (kern-oz+ marker), IGLC2  -  immunoglobulin lambda constant 2 (kern-oz- marker), IGLC6  -  immunoglobulin lambda constant 6 (kern+oz- marker, gene/pseudogene), IGLV3-19  -  immunoglobulin lambda variable 3-19, IGLV3-21  -  immunoglobulin lambda variable 3-21, TLR10  -  toll-like receptor 10, IGLL5  -  immunoglobulin lambda-like polypeptide 5, IGHA1  -  immunoglobulin heavy constant alpha 1, IGLV7-43  -  immunoglobulin lambda variable 7-43, IGLV6-57  -  immunoglobulin lambda variable 6-57, IGHV1-3  -  immunoglobulin heavy variable 1-3, IGHA2  -  immunoglobulin heavy constant alpha 2 (a2m marker), IGHG2  -  immunoglobulin heavy constant gamma 2 (g2m marker), WIPF3  -  was/wasl interacting protein family, member 3, IGHG1  -  immunoglobulin heavy constant gamma 1 (g1m marker), IGHV1-18  -  immunoglobulin heavy variable 1-18, IGHV1-24  -  immunoglobulin heavy variable 1-24, IGHG4  -  immunoglobulin heavy constant gamma 4 (g4m marker), IGHG3  -  immunoglobulin heavy constant gamma 3 (g3m marker)]
GO:0002253	activation of immune response	2.77E-40	1.58E-37	5.29	13587	474	482	89	[IGKV3D-20  -  immunoglobulin kappa variable 3d-20, IGKV2-28  -  immunoglobulin kappa variable 2-28, IGHV3-13  -  immunoglobulin heavy variable 3-13, IGHV3-15  -  immunoglobulin heavy variable 3-15, IGHV3-11  -  immunoglobulin heavy variable 3-11 (gene/pseudogene), IGHV3-7  -  immunoglobulin heavy variable 3-7, IGKV3D-11  -  immunoglobulin kappa variable 3d-11, IGHV2-26  -  immunoglobulin heavy variable 2-26, IGHV2-70  -  immunoglobulin heavy variable 2-70, IGKV3-15  -  immunoglobulin kappa variable 3-15, IGHV2-5  -  immunoglobulin heavy variable 2-5, IGKV3-20  -  immunoglobulin kappa variable 3-20, IGKV2-30  -  immunoglobulin kappa variable 2-30, IGHV1-69  -  immunoglobulin heavy variable 1-69, IGKV4-1  -  immunoglobulin kappa variable 4-1, IGHV3-33  -  immunoglobulin heavy variable 3-33, IGKV1D-39  -  immunoglobulin kappa variable 1d-39, TANK  -  traf family member-associated nfkb activator, IGHV3-30  -  immunoglobulin heavy variable 3-30, IGKV2D-28  -  immunoglobulin kappa variable 2d-28, IGKV1D-33  -  immunoglobulin kappa variable 1d-33, IGKV2D-30  -  immunoglobulin kappa variable 2d-30, CD79A  -  cd79a molecule, immunoglobulin-associated alpha, IGHV3-23  -  immunoglobulin heavy variable 3-23, IGKV1D-12  -  immunoglobulin kappa variable 1d-12, MUC16  -  mucin 16, cell surface associated, IGHV3-21  -  immunoglobulin heavy variable 3-21, IGHV3-20  -  immunoglobulin heavy variable 3-20, IGLV1-51  -  immunoglobulin lambda variable 1-51, IGKV1-5  -  immunoglobulin kappa variable 1-5, IGHV3-64  -  immunoglobulin heavy variable 3-64, IGLV1-47  -  immunoglobulin lambda variable 1-47, IGHV3-66  -  immunoglobulin heavy variable 3-66, IGLV1-44  -  immunoglobulin lambda variable 1-44, IGLV1-40  -  immunoglobulin lambda variable 1-40, IGHV3-49  -  immunoglobulin heavy variable 3-49, IGHV3-53  -  immunoglobulin heavy variable 3-53, IGLV2-23  -  immunoglobulin lambda variable 2-23, IGLV2-11  -  immunoglobulin lambda variable 2-11, IGHV3-43  -  immunoglobulin heavy variable 3-43, IGLV2-14  -  immunoglobulin lambda variable 2-14, CARD9  -  caspase recruitment domain family, member 9, IGLV2-8  -  immunoglobulin lambda variable 2-8, IGHV3-48  -  immunoglobulin heavy variable 3-48, IGKV1-17  -  immunoglobulin kappa variable 1-17, IGKV1-16  -  immunoglobulin kappa variable 1-16, IGHV4-34  -  immunoglobulin heavy variable 4-34, IGHV4-31  -  immunoglobulin heavy variable 4-31, IGKV1-12  -  immunoglobulin kappa variable 1-12, IGHV4-4  -  immunoglobulin heavy variable 4-4, IGHV4-28  -  immunoglobulin heavy variable 4-28, IGKV1-39  -  immunoglobulin kappa variable 1-39 (gene/pseudogene), IGHV3-72  -  immunoglobulin heavy variable 3-72, C1orf106  -  chromosome 1 open reading frame 106, IGHV3-74  -  immunoglobulin heavy variable 3-74, IGLC7  -  immunoglobulin lambda constant 7, IGHV3-73  -  immunoglobulin heavy variable 3-73, IGHM  -  immunoglobulin heavy constant mu, MUC5B  -  mucin 5b, oligomeric mucus/gel-forming, IGLV3-25  -  immunoglobulin lambda variable 3-25, IGHV6-1  -  immunoglobulin heavy variable 6-1, IGKC  -  immunoglobulin kappa constant, IGHV4-59  -  immunoglobulin heavy variable 4-59, IGHV4-61  -  immunoglobulin heavy variable 4-61, IGHV4-39  -  immunoglobulin heavy variable 4-39, IGHV5-51  -  immunoglobulin heavy variable 5-51, IGLV3-1  -  immunoglobulin lambda variable 3-1, IGLC3  -  immunoglobulin lambda constant 3 (kern-oz+ marker), IGLC2  -  immunoglobulin lambda constant 2 (kern-oz- marker), IGLC6  -  immunoglobulin lambda constant 6 (kern+oz- marker, gene/pseudogene), IGLV3-19  -  immunoglobulin lambda variable 3-19, IGLV3-21  -  immunoglobulin lambda variable 3-21, TLR10  -  toll-like receptor 10, IGLL5  -  immunoglobulin lambda-like polypeptide 5, IGHA1  -  immunoglobulin heavy constant alpha 1, C3  -  complement component 3, IGLV7-43  -  immunoglobulin lambda variable 7-43, C4B  -  complement component 4b (chido blood group), C4A  -  complement component 4a (rodgers blood group), IGLV6-57  -  immunoglobulin lambda variable 6-57, IGHV1-3  -  immunoglobulin heavy variable 1-3, IGHA2  -  immunoglobulin heavy constant alpha 2 (a2m marker), IGHG2  -  immunoglobulin heavy constant gamma 2 (g2m marker), WIPF3  -  was/wasl interacting protein family, member 3, IGHG1  -  immunoglobulin heavy constant gamma 1 (g1m marker), IGHV1-18  -  immunoglobulin heavy variable 1-18, IGHV1-24  -  immunoglobulin heavy variable 1-24, IGHG4  -  immunoglobulin heavy constant gamma 4 (g4m marker), IGHG3  -  immunoglobulin heavy constant gamma 3 (g3m marker)]
GO:0002764	immune response-regulating signaling pathway	3.64E-40	2.00E-37	5.41	13587	453	482	87	[IGKV3D-20  -  immunoglobulin kappa variable 3d-20, IGKV2-28  -  immunoglobulin kappa variable 2-28, IGHV3-13  -  immunoglobulin heavy variable 3-13, IGHV3-15  -  immunoglobulin heavy variable 3-15, IGHV3-11  -  immunoglobulin heavy variable 3-11 (gene/pseudogene), IGHV3-7  -  immunoglobulin heavy variable 3-7, IGKV3D-11  -  immunoglobulin kappa variable 3d-11, IGHV2-26  -  immunoglobulin heavy variable 2-26, IGHV2-70  -  immunoglobulin heavy variable 2-70, IGKV3-15  -  immunoglobulin kappa variable 3-15, IGHV2-5  -  immunoglobulin heavy variable 2-5, IGKV3-20  -  immunoglobulin kappa variable 3-20, IGKV2-30  -  immunoglobulin kappa variable 2-30, IGHV1-69  -  immunoglobulin heavy variable 1-69, IGKV4-1  -  immunoglobulin kappa variable 4-1, IGHV3-33  -  immunoglobulin heavy variable 3-33, IGKV1D-39  -  immunoglobulin kappa variable 1d-39, TANK  -  traf family member-associated nfkb activator, IGHV3-30  -  immunoglobulin heavy variable 3-30, IGKV2D-28  -  immunoglobulin kappa variable 2d-28, IGKV1D-33  -  immunoglobulin kappa variable 1d-33, IGKV2D-30  -  immunoglobulin kappa variable 2d-30, CD79A  -  cd79a molecule, immunoglobulin-associated alpha, IGHV3-23  -  immunoglobulin heavy variable 3-23, IGKV1D-12  -  immunoglobulin kappa variable 1d-12, MUC16  -  mucin 16, cell surface associated, IGHV3-21  -  immunoglobulin heavy variable 3-21, IGHV3-20  -  immunoglobulin heavy variable 3-20, IGLV1-51  -  immunoglobulin lambda variable 1-51, IGKV1-5  -  immunoglobulin kappa variable 1-5, IGHV3-64  -  immunoglobulin heavy variable 3-64, IGLV1-47  -  immunoglobulin lambda variable 1-47, IGHV3-66  -  immunoglobulin heavy variable 3-66, IGLV1-44  -  immunoglobulin lambda variable 1-44, IGLV1-40  -  immunoglobulin lambda variable 1-40, IGHV3-49  -  immunoglobulin heavy variable 3-49, IGHV3-53  -  immunoglobulin heavy variable 3-53, IGLV2-23  -  immunoglobulin lambda variable 2-23, IGLV2-11  -  immunoglobulin lambda variable 2-11, IGHV3-43  -  immunoglobulin heavy variable 3-43, IGLV2-14  -  immunoglobulin lambda variable 2-14, CARD9  -  caspase recruitment domain family, member 9, IGLV2-8  -  immunoglobulin lambda variable 2-8, IGHV3-48  -  immunoglobulin heavy variable 3-48, IGKV1-17  -  immunoglobulin kappa variable 1-17, IGKV1-16  -  immunoglobulin kappa variable 1-16, IGHV4-34  -  immunoglobulin heavy variable 4-34, IGHV4-31  -  immunoglobulin heavy variable 4-31, IGKV1-12  -  immunoglobulin kappa variable 1-12, IGHV4-4  -  immunoglobulin heavy variable 4-4, IGHV4-28  -  immunoglobulin heavy variable 4-28, IGKV1-39  -  immunoglobulin kappa variable 1-39 (gene/pseudogene), IGHV3-72  -  immunoglobulin heavy variable 3-72, IGHV3-74  -  immunoglobulin heavy variable 3-74, C1orf106  -  chromosome 1 open reading frame 106, IGLC7  -  immunoglobulin lambda constant 7, IGHV3-73  -  immunoglobulin heavy variable 3-73, IGHM  -  immunoglobulin heavy constant mu, MUC5B  -  mucin 5b, oligomeric mucus/gel-forming, IGLV3-25  -  immunoglobulin lambda variable 3-25, IGHV6-1  -  immunoglobulin heavy variable 6-1, IGKC  -  immunoglobulin kappa constant, IGHV4-59  -  immunoglobulin heavy variable 4-59, IGHV4-61  -  immunoglobulin heavy variable 4-61, IGHV4-39  -  immunoglobulin heavy variable 4-39, IGHV5-51  -  immunoglobulin heavy variable 5-51, IGLV3-1  -  immunoglobulin lambda variable 3-1, IGLC3  -  immunoglobulin lambda constant 3 (kern-oz+ marker), IGLC2  -  immunoglobulin lambda constant 2 (kern-oz- marker), IGLC6  -  immunoglobulin lambda constant 6 (kern+oz- marker, gene/pseudogene), IGLV3-19  -  immunoglobulin lambda variable 3-19, IGLV3-21  -  immunoglobulin lambda variable 3-21, TLR10  -  toll-like receptor 10, IGLL5  -  immunoglobulin lambda-like polypeptide 5, IGHA1  -  immunoglobulin heavy constant alpha 1, IGLV7-43  -  immunoglobulin lambda variable 7-43, IGLV6-57  -  immunoglobulin lambda variable 6-57, IGHV1-3  -  immunoglobulin heavy variable 1-3, IGHA2  -  immunoglobulin heavy constant alpha 2 (a2m marker), IGHG2  -  immunoglobulin heavy constant gamma 2 (g2m marker), WIPF3  -  was/wasl interacting protein family, member 3, IGHG1  -  immunoglobulin heavy constant gamma 1 (g1m marker), IGHV1-18  -  immunoglobulin heavy variable 1-18, PIGR  -  polymeric immunoglobulin receptor, IGHV1-24  -  immunoglobulin heavy variable 1-24, IGHG4  -  immunoglobulin heavy constant gamma 4 (g4m marker), IGHG3  -  immunoglobulin heavy constant gamma 3 (g3m marker)]
GO:0042742	defense response to bacterium	1.46E-39	7.76E-37	9.63	13587	161	482	55	[IGHV3-13  -  immunoglobulin heavy variable 3-13, IGHV3-15  -  immunoglobulin heavy variable 3-15, IGHV3-11  -  immunoglobulin heavy variable 3-11 (gene/pseudogene), IGHV3-7  -  immunoglobulin heavy variable 3-7, IGHV2-26  -  immunoglobulin heavy variable 2-26, IGHV2-70  -  immunoglobulin heavy variable 2-70, IGHV2-5  -  immunoglobulin heavy variable 2-5, IGKV3-20  -  immunoglobulin kappa variable 3-20, IGHV1-69  -  immunoglobulin heavy variable 1-69, GBP6  -  guanylate binding protein family, member 6, IGHV3-33  -  immunoglobulin heavy variable 3-33, IGHV3-30  -  immunoglobulin heavy variable 3-30, IGHV3-23  -  immunoglobulin heavy variable 3-23, IGHV3-21  -  immunoglobulin heavy variable 3-21, IGHV3-20  -  immunoglobulin heavy variable 3-20, IGHV3-64  -  immunoglobulin heavy variable 3-64, IGHV3-66  -  immunoglobulin heavy variable 3-66, IGHV3-49  -  immunoglobulin heavy variable 3-49, IGHV3-53  -  immunoglobulin heavy variable 3-53, IGHV3-43  -  immunoglobulin heavy variable 3-43, IGHV3-48  -  immunoglobulin heavy variable 3-48, CARD9  -  caspase recruitment domain family, member 9, IGHV4-34  -  immunoglobulin heavy variable 4-34, IGHV4-31  -  immunoglobulin heavy variable 4-31, IGHV4-4  -  immunoglobulin heavy variable 4-4, IGHV4-28  -  immunoglobulin heavy variable 4-28, CXCL6  -  chemokine (c-x-c motif) ligand 6, IGHV3-72  -  immunoglobulin heavy variable 3-72, IGHV3-74  -  immunoglobulin heavy variable 3-74, IGLC7  -  immunoglobulin lambda constant 7, IGHV3-73  -  immunoglobulin heavy variable 3-73, IGHM  -  immunoglobulin heavy constant mu, IGHV6-1  -  immunoglobulin heavy variable 6-1, IGKC  -  immunoglobulin kappa constant, IGHV4-59  -  immunoglobulin heavy variable 4-59, IGHV4-61  -  immunoglobulin heavy variable 4-61, IGHV4-39  -  immunoglobulin heavy variable 4-39, IGHV5-51  -  immunoglobulin heavy variable 5-51, KRT6A  -  keratin 6a, IGLC3  -  immunoglobulin lambda constant 3 (kern-oz+ marker), IGLC2  -  immunoglobulin lambda constant 2 (kern-oz- marker), IGLC6  -  immunoglobulin lambda constant 6 (kern+oz- marker, gene/pseudogene), LTF  -  lactotransferrin, IGLL5  -  immunoglobulin lambda-like polypeptide 5, LCN2  -  lipocalin 2, IGHA1  -  immunoglobulin heavy constant alpha 1, IGHV1-3  -  immunoglobulin heavy variable 1-3, IGHA2  -  immunoglobulin heavy constant alpha 2 (a2m marker), IGHG2  -  immunoglobulin heavy constant gamma 2 (g2m marker), IGHG1  -  immunoglobulin heavy constant gamma 1 (g1m marker), RNASE7  -  ribonuclease, rnase a family, 7, IGHV1-18  -  immunoglobulin heavy variable 1-18, IGHV1-24  -  immunoglobulin heavy variable 1-24, IGHG4  -  immunoglobulin heavy constant gamma 4 (g4m marker), IGHG3  -  immunoglobulin heavy constant gamma 3 (g3m marker)]
GO:0050871	positive regulation of B cell activation	1.82E-39	9.34E-37	12.15	13587	109	482	47	[IGHM  -  immunoglobulin heavy constant mu, IGHV3-13  -  immunoglobulin heavy variable 3-13, IGHV6-1  -  immunoglobulin heavy variable 6-1, IGHV3-15  -  immunoglobulin heavy variable 3-15, IGKC  -  immunoglobulin kappa constant, IGHV3-11  -  immunoglobulin heavy variable 3-11 (gene/pseudogene), IGHV3-7  -  immunoglobulin heavy variable 3-7, IGHV4-59  -  immunoglobulin heavy variable 4-59, IGHV2-26  -  immunoglobulin heavy variable 2-26, IGHV4-61  -  immunoglobulin heavy variable 4-61, IGHV2-70  -  immunoglobulin heavy variable 2-70, IGHV4-39  -  immunoglobulin heavy variable 4-39, IGHV2-5  -  immunoglobulin heavy variable 2-5, IGHV5-51  -  immunoglobulin heavy variable 5-51, IGHV1-69  -  immunoglobulin heavy variable 1-69, IGLC3  -  immunoglobulin lambda constant 3 (kern-oz+ marker), IGLC2  -  immunoglobulin lambda constant 2 (kern-oz- marker), IGHV3-33  -  immunoglobulin heavy variable 3-33, IGLC6  -  immunoglobulin lambda constant 6 (kern+oz- marker, gene/pseudogene), IGHV3-30  -  immunoglobulin heavy variable 3-30, IGHV3-23  -  immunoglobulin heavy variable 3-23, IGHV3-21  -  immunoglobulin heavy variable 3-21, IGHV3-20  -  immunoglobulin heavy variable 3-20, IGHV3-64  -  immunoglobulin heavy variable 3-64, IGLL5  -  immunoglobulin lambda-like polypeptide 5, IGHV3-66  -  immunoglobulin heavy variable 3-66, IGHV3-49  -  immunoglobulin heavy variable 3-49, IGHV3-53  -  immunoglobulin heavy variable 3-53, IGHV3-43  -  immunoglobulin heavy variable 3-43, IGHV3-48  -  immunoglobulin heavy variable 3-48, IGHA1  -  immunoglobulin heavy constant alpha 1, IGHV4-34  -  immunoglobulin heavy variable 4-34, IGHV4-31  -  immunoglobulin heavy variable 4-31, IGHV4-4  -  immunoglobulin heavy variable 4-4, IGHV1-3  -  immunoglobulin heavy variable 1-3, IGHA2  -  immunoglobulin heavy constant alpha 2 (a2m marker), IGHV4-28  -  immunoglobulin heavy variable 4-28, IGHG2  -  immunoglobulin heavy constant gamma 2 (g2m marker), IGHG1  -  immunoglobulin heavy constant gamma 1 (g1m marker), IGHV1-18  -  immunoglobulin heavy variable 1-18, IGHV1-24  -  immunoglobulin heavy variable 1-24, IGHV3-72  -  immunoglobulin heavy variable 3-72, IGHG4  -  immunoglobulin heavy constant gamma 4 (g4m marker), IGHV3-74  -  immunoglobulin heavy variable 3-74, IGHG3  -  immunoglobulin heavy constant gamma 3 (g3m marker), IGHV3-73  -  immunoglobulin heavy variable 3-73, IGLC7  -  immunoglobulin lambda constant 7]
GO:0050864	regulation of B cell activation	9.06E-37	4.49E-34	9.65	13587	149	482	51	[IGHV3-13  -  immunoglobulin heavy variable 3-13, IGHV3-15  -  immunoglobulin heavy variable 3-15, IGHV3-11  -  immunoglobulin heavy variable 3-11 (gene/pseudogene), IGHV3-7  -  immunoglobulin heavy variable 3-7, IGHV2-26  -  immunoglobulin heavy variable 2-26, IGHV2-70  -  immunoglobulin heavy variable 2-70, IGHV2-5  -  immunoglobulin heavy variable 2-5, HMGB3  -  high mobility group box 3, IGHV1-69  -  immunoglobulin heavy variable 1-69, IGHV3-33  -  immunoglobulin heavy variable 3-33, IGHV3-30  -  immunoglobulin heavy variable 3-30, IGHV3-23  -  immunoglobulin heavy variable 3-23, IGHV3-21  -  immunoglobulin heavy variable 3-21, IGHV3-20  -  immunoglobulin heavy variable 3-20, IGHV3-64  -  immunoglobulin heavy variable 3-64, IGHV3-66  -  immunoglobulin heavy variable 3-66, IGHV3-49  -  immunoglobulin heavy variable 3-49, IGHV3-53  -  immunoglobulin heavy variable 3-53, IGHV3-43  -  immunoglobulin heavy variable 3-43, IGHV3-48  -  immunoglobulin heavy variable 3-48, IGHV4-34  -  immunoglobulin heavy variable 4-34, IGHV4-31  -  immunoglobulin heavy variable 4-31, IGHV4-4  -  immunoglobulin heavy variable 4-4, IGHV4-28  -  immunoglobulin heavy variable 4-28, IGHV3-72  -  immunoglobulin heavy variable 3-72, IGHV3-74  -  immunoglobulin heavy variable 3-74, IGLC7  -  immunoglobulin lambda constant 7, IGHV3-73  -  immunoglobulin heavy variable 3-73, IGHM  -  immunoglobulin heavy constant mu, IGHV6-1  -  immunoglobulin heavy variable 6-1, IGKC  -  immunoglobulin kappa constant, IGHV4-59  -  immunoglobulin heavy variable 4-59, IGHV4-61  -  immunoglobulin heavy variable 4-61, IGHV4-39  -  immunoglobulin heavy variable 4-39, IGHV5-51  -  immunoglobulin heavy variable 5-51, IGLC3  -  immunoglobulin lambda constant 3 (kern-oz+ marker), IGLC2  -  immunoglobulin lambda constant 2 (kern-oz- marker), MZB1  -  marginal zone b and b1 cell-specific protein, IGLC6  -  immunoglobulin lambda constant 6 (kern+oz- marker, gene/pseudogene), TNFRSF13B  -  tumor necrosis factor receptor superfamily, member 13b, SFRP1  -  secreted frizzled-related protein 1, IGLL5  -  immunoglobulin lambda-like polypeptide 5, IGHA1  -  immunoglobulin heavy constant alpha 1, IGHV1-3  -  immunoglobulin heavy variable 1-3, IGHA2  -  immunoglobulin heavy constant alpha 2 (a2m marker), IGHG2  -  immunoglobulin heavy constant gamma 2 (g2m marker), IGHG1  -  immunoglobulin heavy constant gamma 1 (g1m marker), IGHV1-18  -  immunoglobulin heavy variable 1-18, IGHV1-24  -  immunoglobulin heavy variable 1-24, IGHG4  -  immunoglobulin heavy constant gamma 4 (g4m marker), IGHG3  -  immunoglobulin heavy constant gamma 3 (g3m marker)]
GO:0008037	cell recognition	2.05E-35	9.80E-33	9.4	13587	150	482	50	[IGHV3-13  -  immunoglobulin heavy variable 3-13, IGHV3-15  -  immunoglobulin heavy variable 3-15, IGHV3-11  -  immunoglobulin heavy variable 3-11 (gene/pseudogene), IGHV3-7  -  immunoglobulin heavy variable 3-7, IGHV2-26  -  immunoglobulin heavy variable 2-26, IGHV2-70  -  immunoglobulin heavy variable 2-70, IGHV2-5  -  immunoglobulin heavy variable 2-5, DSCAM  -  down syndrome cell adhesion molecule, IGHV1-69  -  immunoglobulin heavy variable 1-69, IGHV3-33  -  immunoglobulin heavy variable 3-33, IGHV3-30  -  immunoglobulin heavy variable 3-30, IGHV3-23  -  immunoglobulin heavy variable 3-23, IGHV3-21  -  immunoglobulin heavy variable 3-21, IGHV3-20  -  immunoglobulin heavy variable 3-20, IGHV3-64  -  immunoglobulin heavy variable 3-64, IGHV3-66  -  immunoglobulin heavy variable 3-66, IGHV3-49  -  immunoglobulin heavy variable 3-49, IGHV3-53  -  immunoglobulin heavy variable 3-53, IGHV3-43  -  immunoglobulin heavy variable 3-43, IGHV3-48  -  immunoglobulin heavy variable 3-48, FUT3  -  fucosyltransferase 3 (galactoside 3(4)-l-fucosyltransferase, lewis blood group), IGHV4-34  -  immunoglobulin heavy variable 4-34, IGHV4-31  -  immunoglobulin heavy variable 4-31, IGHV4-4  -  immunoglobulin heavy variable 4-4, IGHV4-28  -  immunoglobulin heavy variable 4-28, IGHV3-72  -  immunoglobulin heavy variable 3-72, IGHV3-74  -  immunoglobulin heavy variable 3-74, IGLC7  -  immunoglobulin lambda constant 7, IGHV3-73  -  immunoglobulin heavy variable 3-73, IGHM  -  immunoglobulin heavy constant mu, IGHV6-1  -  immunoglobulin heavy variable 6-1, IGKC  -  immunoglobulin kappa constant, IGHV4-59  -  immunoglobulin heavy variable 4-59, IGHV4-61  -  immunoglobulin heavy variable 4-61, IGHV4-39  -  immunoglobulin heavy variable 4-39, IGHV5-51  -  immunoglobulin heavy variable 5-51, IGLC3  -  immunoglobulin lambda constant 3 (kern-oz+ marker), IGLC2  -  immunoglobulin lambda constant 2 (kern-oz- marker), IGLC6  -  immunoglobulin lambda constant 6 (kern+oz- marker, gene/pseudogene), IGLL5  -  immunoglobulin lambda-like polypeptide 5, EPHB1  -  eph receptor b1, IGHA1  -  immunoglobulin heavy constant alpha 1, IGHV1-3  -  immunoglobulin heavy variable 1-3, IGHA2  -  immunoglobulin heavy constant alpha 2 (a2m marker), IGHG2  -  immunoglobulin heavy constant gamma 2 (g2m marker), IGHG1  -  immunoglobulin heavy constant gamma 1 (g1m marker), IGHV1-18  -  immunoglobulin heavy variable 1-18, IGHV1-24  -  immunoglobulin heavy variable 1-24, IGHG4  -  immunoglobulin heavy constant gamma 4 (g4m marker), IGHG3  -  immunoglobulin heavy constant gamma 3 (g3m marker)]
GO:0038095	Fc-epsilon receptor signaling pathway	2.05E-35	9.50E-33	9.4	13587	150	482	50	[IGKV3D-20  -  immunoglobulin kappa variable 3d-20, IGHV3-13  -  immunoglobulin heavy variable 3-13, IGKV2-28  -  immunoglobulin kappa variable 2-28, IGHV3-11  -  immunoglobulin heavy variable 3-11 (gene/pseudogene), IGHV3-7  -  immunoglobulin heavy variable 3-7, IGKV3D-11  -  immunoglobulin kappa variable 3d-11, IGHV2-70  -  immunoglobulin heavy variable 2-70, IGKV3-15  -  immunoglobulin kappa variable 3-15, IGHV2-5  -  immunoglobulin heavy variable 2-5, IGKV3-20  -  immunoglobulin kappa variable 3-20, IGKV2-30  -  immunoglobulin kappa variable 2-30, IGHV1-69  -  immunoglobulin heavy variable 1-69, IGHV3-33  -  immunoglobulin heavy variable 3-33, IGKV4-1  -  immunoglobulin kappa variable 4-1, IGKV1D-39  -  immunoglobulin kappa variable 1d-39, IGKV2D-28  -  immunoglobulin kappa variable 2d-28, IGHV3-30  -  immunoglobulin heavy variable 3-30, IGKV1D-33  -  immunoglobulin kappa variable 1d-33, IGKV2D-30  -  immunoglobulin kappa variable 2d-30, IGHV3-23  -  immunoglobulin heavy variable 3-23, IGKV1D-12  -  immunoglobulin kappa variable 1d-12, IGLV1-51  -  immunoglobulin lambda variable 1-51, IGKV1-5  -  immunoglobulin kappa variable 1-5, IGLV1-47  -  immunoglobulin lambda variable 1-47, IGLV1-44  -  immunoglobulin lambda variable 1-44, IGLV1-40  -  immunoglobulin lambda variable 1-40, IGLV2-23  -  immunoglobulin lambda variable 2-23, IGHV3-53  -  immunoglobulin heavy variable 3-53, IGLV2-11  -  immunoglobulin lambda variable 2-11, IGLV2-14  -  immunoglobulin lambda variable 2-14, IGLV2-8  -  immunoglobulin lambda variable 2-8, IGHV3-48  -  immunoglobulin heavy variable 3-48, IGKV1-17  -  immunoglobulin kappa variable 1-17, IGHV4-34  -  immunoglobulin heavy variable 4-34, IGKV1-16  -  immunoglobulin kappa variable 1-16, IGKV1-12  -  immunoglobulin kappa variable 1-12, IGKV1-39  -  immunoglobulin kappa variable 1-39 (gene/pseudogene), IGLC7  -  immunoglobulin lambda constant 7, IGLV3-25  -  immunoglobulin lambda variable 3-25, IGKC  -  immunoglobulin kappa constant, IGHV4-59  -  immunoglobulin heavy variable 4-59, IGHV4-39  -  immunoglobulin heavy variable 4-39, IGLV3-1  -  immunoglobulin lambda variable 3-1, IGLC3  -  immunoglobulin lambda constant 3 (kern-oz+ marker), IGLC2  -  immunoglobulin lambda constant 2 (kern-oz- marker), IGLC6  -  immunoglobulin lambda constant 6 (kern+oz- marker, gene/pseudogene), IGLV3-19  -  immunoglobulin lambda variable 3-19, IGLV3-21  -  immunoglobulin lambda variable 3-21, IGLV7-43  -  immunoglobulin lambda variable 7-43, IGLV6-57  -  immunoglobulin lambda variable 6-57]
GO:0006898	receptor-mediated endocytosis	3.97E-35	1.79E-32	7.93	13587	199	482	56	[IGKV3D-20  -  immunoglobulin kappa variable 3d-20, IGKV2-28  -  immunoglobulin kappa variable 2-28, IGHV3-13  -  immunoglobulin heavy variable 3-13, IGHV3-11  -  immunoglobulin heavy variable 3-11 (gene/pseudogene), DRD2  -  dopamine receptor d2, IGHV3-7  -  immunoglobulin heavy variable 3-7, IGKV3D-11  -  immunoglobulin kappa variable 3d-11, IGHV2-70  -  immunoglobulin heavy variable 2-70, IGKV3-15  -  immunoglobulin kappa variable 3-15, IGHV2-5  -  immunoglobulin heavy variable 2-5, IGKV3-20  -  immunoglobulin kappa variable 3-20, IGKV2-30  -  immunoglobulin kappa variable 2-30, IGHV1-69  -  immunoglobulin heavy variable 1-69, IGKV4-1  -  immunoglobulin kappa variable 4-1, IGHV3-33  -  immunoglobulin heavy variable 3-33, IGKV1D-39  -  immunoglobulin kappa variable 1d-39, IGHV3-30  -  immunoglobulin heavy variable 3-30, IGKV2D-28  -  immunoglobulin kappa variable 2d-28, IGKV1D-33  -  immunoglobulin kappa variable 1d-33, IGKV2D-30  -  immunoglobulin kappa variable 2d-30, IGHV3-23  -  immunoglobulin heavy variable 3-23, IGKV1D-12  -  immunoglobulin kappa variable 1d-12, IGLV1-51  -  immunoglobulin lambda variable 1-51, IGKV1-5  -  immunoglobulin kappa variable 1-5, IGLV1-47  -  immunoglobulin lambda variable 1-47, IGLV1-44  -  immunoglobulin lambda variable 1-44, IGLV1-40  -  immunoglobulin lambda variable 1-40, IGHV3-53  -  immunoglobulin heavy variable 3-53, IGLV2-23  -  immunoglobulin lambda variable 2-23, IGLV2-11  -  immunoglobulin lambda variable 2-11, IGLV2-14  -  immunoglobulin lambda variable 2-14, IGHV3-48  -  immunoglobulin heavy variable 3-48, IGLV2-8  -  immunoglobulin lambda variable 2-8, IGKV1-17  -  immunoglobulin kappa variable 1-17, IGHV4-34  -  immunoglobulin heavy variable 4-34, IGKV1-16  -  immunoglobulin kappa variable 1-16, IGKV1-12  -  immunoglobulin kappa variable 1-12, FCHO1  -  fch domain only 1, IGKV1-39  -  immunoglobulin kappa variable 1-39 (gene/pseudogene), IGLC7  -  immunoglobulin lambda constant 7, IGLV3-25  -  immunoglobulin lambda variable 3-25, IGKC  -  immunoglobulin kappa constant, IGHV4-59  -  immunoglobulin heavy variable 4-59, IGHV4-39  -  immunoglobulin heavy variable 4-39, IGLV3-1  -  immunoglobulin lambda variable 3-1, IGLC3  -  immunoglobulin lambda constant 3 (kern-oz+ marker), IGLC2  -  immunoglobulin lambda constant 2 (kern-oz- marker), IGLC6  -  immunoglobulin lambda constant 6 (kern+oz- marker, gene/pseudogene), IGLV3-19  -  immunoglobulin lambda variable 3-19, IGLV3-21  -  immunoglobulin lambda variable 3-21, MAPK8IP2  -  mitogen-activated protein kinase 8 interacting protein 2, IGHA1  -  immunoglobulin heavy constant alpha 1, IGLV7-43  -  immunoglobulin lambda variable 7-43, IGLV6-57  -  immunoglobulin lambda variable 6-57, FOLR1  -  folate receptor 1 (adult), IGHA2  -  immunoglobulin heavy constant alpha 2 (a2m marker)]
GO:0050778	positive regulation of immune response	9.40E-35	4.11E-32	4.2	13587	644	482	96	[IGKV3D-20  -  immunoglobulin kappa variable 3d-20, IGKV2-28  -  immunoglobulin kappa variable 2-28, IGHV3-13  -  immunoglobulin heavy variable 3-13, IGHV3-15  -  immunoglobulin heavy variable 3-15, IGHV3-11  -  immunoglobulin heavy variable 3-11 (gene/pseudogene), IGHV3-7  -  immunoglobulin heavy variable 3-7, IGKV3D-11  -  immunoglobulin kappa variable 3d-11, IGHV2-26  -  immunoglobulin heavy variable 2-26, IGHV2-70  -  immunoglobulin heavy variable 2-70, HMGB3  -  high mobility group box 3, IGKV3-15  -  immunoglobulin kappa variable 3-15, IGHV2-5  -  immunoglobulin heavy variable 2-5, IGKV3-20  -  immunoglobulin kappa variable 3-20, IGKV2-30  -  immunoglobulin kappa variable 2-30, KLK7  -  kallikrein-related peptidase 7, IGHV1-69  -  immunoglobulin heavy variable 1-69, IGKV4-1  -  immunoglobulin kappa variable 4-1, IGHV3-33  -  immunoglobulin heavy variable 3-33, IGKV1D-39  -  immunoglobulin kappa variable 1d-39, TANK  -  traf family member-associated nfkb activator, IGHV3-30  -  immunoglobulin heavy variable 3-30, IGKV2D-28  -  immunoglobulin kappa variable 2d-28, IGKV1D-33  -  immunoglobulin kappa variable 1d-33, KCNN4  -  potassium intermediate/small conductance calcium-activated channel, subfamily n, member 4, IGKV2D-30  -  immunoglobulin kappa variable 2d-30, CD79A  -  cd79a molecule, immunoglobulin-associated alpha, IGHV3-23  -  immunoglobulin heavy variable 3-23, IGKV1D-12  -  immunoglobulin kappa variable 1d-12, MUC16  -  mucin 16, cell surface associated, IGHV3-21  -  immunoglobulin heavy variable 3-21, IGHV3-20  -  immunoglobulin heavy variable 3-20, IGLV1-51  -  immunoglobulin lambda variable 1-51, IGKV1-5  -  immunoglobulin kappa variable 1-5, IGHV3-64  -  immunoglobulin heavy variable 3-64, IGLV1-47  -  immunoglobulin lambda variable 1-47, IGHV3-66  -  immunoglobulin heavy variable 3-66, IGLV1-44  -  immunoglobulin lambda variable 1-44, IGLV1-40  -  immunoglobulin lambda variable 1-40, IGHV3-49  -  immunoglobulin heavy variable 3-49, IGLV2-23  -  immunoglobulin lambda variable 2-23, IGHV3-53  -  immunoglobulin heavy variable 3-53, IGLV2-11  -  immunoglobulin lambda variable 2-11, IGLV2-14  -  immunoglobulin lambda variable 2-14, IGHV3-43  -  immunoglobulin heavy variable 3-43, CARD9  -  caspase recruitment domain family, member 9, IGLV2-8  -  immunoglobulin lambda variable 2-8, IGHV3-48  -  immunoglobulin heavy variable 3-48, IGKV1-17  -  immunoglobulin kappa variable 1-17, IGKV1-16  -  immunoglobulin kappa variable 1-16, IGHV4-34  -  immunoglobulin heavy variable 4-34, IGHV4-31  -  immunoglobulin heavy variable 4-31, IGKV1-12  -  immunoglobulin kappa variable 1-12, IGHV4-4  -  immunoglobulin heavy variable 4-4, IGHV4-28  -  immunoglobulin heavy variable 4-28, IGKV1-39  -  immunoglobulin kappa variable 1-39 (gene/pseudogene), IGHV3-72  -  immunoglobulin heavy variable 3-72, IGHV3-74  -  immunoglobulin heavy variable 3-74, C1orf106  -  chromosome 1 open reading frame 106, IGLC7  -  immunoglobulin lambda constant 7, IGHV3-73  -  immunoglobulin heavy variable 3-73, IGHM  -  immunoglobulin heavy constant mu, MUC5B  -  mucin 5b, oligomeric mucus/gel-forming, IGLV3-25  -  immunoglobulin lambda variable 3-25, IGHV6-1  -  immunoglobulin heavy variable 6-1, IGKC  -  immunoglobulin kappa constant, IGHV4-59  -  immunoglobulin heavy variable 4-59, IGHV4-61  -  immunoglobulin heavy variable 4-61, IGHV4-39  -  immunoglobulin heavy variable 4-39, IGHV5-51  -  immunoglobulin heavy variable 5-51, CCR2  -  chemokine (c-c motif) receptor 2, IGLV3-1  -  immunoglobulin lambda variable 3-1, IGLC3  -  immunoglobulin lambda constant 3 (kern-oz+ marker), IGLC2  -  immunoglobulin lambda constant 2 (kern-oz- marker), IGLC6  -  immunoglobulin lambda constant 6 (kern+oz- marker, gene/pseudogene), IGLV3-19  -  immunoglobulin lambda variable 3-19, LTF  -  lactotransferrin, IGLV3-21  -  immunoglobulin lambda variable 3-21, TLR10  -  toll-like receptor 10, IGLL5  -  immunoglobulin lambda-like polypeptide 5, IGHA1  -  immunoglobulin heavy constant alpha 1, C3  -  complement component 3, IGLV7-43  -  immunoglobulin lambda variable 7-43, C4B  -  complement component 4b (chido blood group), C4A  -  complement component 4a (rodgers blood group), IGLV6-57  -  immunoglobulin lambda variable 6-57, ADORA2B  -  adenosine a2b receptor, KLK5  -  kallikrein-related peptidase 5, IGHV1-3  -  immunoglobulin heavy variable 1-3, IGHA2  -  immunoglobulin heavy constant alpha 2 (a2m marker), IGHG2  -  immunoglobulin heavy constant gamma 2 (g2m marker), WIPF3  -  was/wasl interacting protein family, member 3, IGHG1  -  immunoglobulin heavy constant gamma 1 (g1m marker), IGHV1-18  -  immunoglobulin heavy variable 1-18, IGHV1-24  -  immunoglobulin heavy variable 1-24, IGHG4  -  immunoglobulin heavy constant gamma 4 (g4m marker), IGHG3  -  immunoglobulin heavy constant gamma 3 (g3m marker)]
GO:0038093	Fc receptor signaling pathway	7.10E-34	3.01E-31	7.55	13587	209	482	56	[IGKV3D-20  -  immunoglobulin kappa variable 3d-20, IGHV3-13  -  immunoglobulin heavy variable 3-13, IGKV2-28  -  immunoglobulin kappa variable 2-28, IGHV3-11  -  immunoglobulin heavy variable 3-11 (gene/pseudogene), IGHV3-7  -  immunoglobulin heavy variable 3-7, IGKV3D-11  -  immunoglobulin kappa variable 3d-11, IGHV2-70  -  immunoglobulin heavy variable 2-70, IGHV2-5  -  immunoglobulin heavy variable 2-5, IGKV3-15  -  immunoglobulin kappa variable 3-15, IGKV3-20  -  immunoglobulin kappa variable 3-20, IGKV2-30  -  immunoglobulin kappa variable 2-30, IGHV1-69  -  immunoglobulin heavy variable 1-69, IGHV3-33  -  immunoglobulin heavy variable 3-33, IGKV4-1  -  immunoglobulin kappa variable 4-1, IGKV1D-39  -  immunoglobulin kappa variable 1d-39, IGHV3-30  -  immunoglobulin heavy variable 3-30, IGKV2D-28  -  immunoglobulin kappa variable 2d-28, IGKV1D-33  -  immunoglobulin kappa variable 1d-33, IGKV2D-30  -  immunoglobulin kappa variable 2d-30, IGHV3-23  -  immunoglobulin heavy variable 3-23, IGKV1D-12  -  immunoglobulin kappa variable 1d-12, IGLV1-51  -  immunoglobulin lambda variable 1-51, IGKV1-5  -  immunoglobulin kappa variable 1-5, IGLV1-47  -  immunoglobulin lambda variable 1-47, IGLV1-44  -  immunoglobulin lambda variable 1-44, IGLV1-40  -  immunoglobulin lambda variable 1-40, IGHV3-53  -  immunoglobulin heavy variable 3-53, IGLV2-23  -  immunoglobulin lambda variable 2-23, IGLV2-11  -  immunoglobulin lambda variable 2-11, IGLV2-14  -  immunoglobulin lambda variable 2-14, IGHV3-48  -  immunoglobulin heavy variable 3-48, IGLV2-8  -  immunoglobulin lambda variable 2-8, IGKV1-17  -  immunoglobulin kappa variable 1-17, IGKV1-16  -  immunoglobulin kappa variable 1-16, IGHV4-34  -  immunoglobulin heavy variable 4-34, IGKV1-12  -  immunoglobulin kappa variable 1-12, IGKV1-39  -  immunoglobulin kappa variable 1-39 (gene/pseudogene), IGLC7  -  immunoglobulin lambda constant 7, IGLV3-25  -  immunoglobulin lambda variable 3-25, IGKC  -  immunoglobulin kappa constant, IGHV4-59  -  immunoglobulin heavy variable 4-59, IGHV4-39  -  immunoglobulin heavy variable 4-39, IGLV3-1  -  immunoglobulin lambda variable 3-1, IGLC3  -  immunoglobulin lambda constant 3 (kern-oz+ marker), IGLC2  -  immunoglobulin lambda constant 2 (kern-oz- marker), IGLC6  -  immunoglobulin lambda constant 6 (kern+oz- marker, gene/pseudogene), IGLV3-19  -  immunoglobulin lambda variable 3-19, IGLV3-21  -  immunoglobulin lambda variable 3-21, IGLV7-43  -  immunoglobulin lambda variable 7-43, IGLV6-57  -  immunoglobulin lambda variable 6-57, IGHG2  -  immunoglobulin heavy constant gamma 2 (g2m marker), WIPF3  -  was/wasl interacting protein family, member 3, IGHG1  -  immunoglobulin heavy constant gamma 1 (g1m marker), PIGR  -  polymeric immunoglobulin receptor, IGHG4  -  immunoglobulin heavy constant gamma 4 (g4m marker), IGHG3  -  immunoglobulin heavy constant gamma 3 (g3m marker)]
GO:0050900	leukocyte migration	1.97E-33	8.15E-31	6.52	13587	268	482	62	[IGKV3D-20  -  immunoglobulin kappa variable 3d-20, IGHV3-13  -  immunoglobulin heavy variable 3-13, IGKV2-28  -  immunoglobulin kappa variable 2-28, IGHV3-11  -  immunoglobulin heavy variable 3-11 (gene/pseudogene), IGHV3-7  -  immunoglobulin heavy variable 3-7, IGKV3D-11  -  immunoglobulin kappa variable 3d-11, IGHV2-70  -  immunoglobulin heavy variable 2-70, IGHV2-5  -  immunoglobulin heavy variable 2-5, IGKV3-15  -  immunoglobulin kappa variable 3-15, IGKV3-20  -  immunoglobulin kappa variable 3-20, IGKV2-30  -  immunoglobulin kappa variable 2-30, IGHV1-69  -  immunoglobulin heavy variable 1-69, IGKV4-1  -  immunoglobulin kappa variable 4-1, IGHV3-33  -  immunoglobulin heavy variable 3-33, IGKV1D-39  -  immunoglobulin kappa variable 1d-39, CEACAM6  -  carcinoembryonic antigen-related cell adhesion molecule 6 (non-specific cross reacting antigen), IGHV3-30  -  immunoglobulin heavy variable 3-30, IGKV2D-28  -  immunoglobulin kappa variable 2d-28, IGKV1D-33  -  immunoglobulin kappa variable 1d-33, IGKV2D-30  -  immunoglobulin kappa variable 2d-30, IGHV3-23  -  immunoglobulin heavy variable 3-23, IGKV1D-12  -  immunoglobulin kappa variable 1d-12, IGLV1-51  -  immunoglobulin lambda variable 1-51, IGKV1-5  -  immunoglobulin kappa variable 1-5, IGLV1-47  -  immunoglobulin lambda variable 1-47, IGLV1-44  -  immunoglobulin lambda variable 1-44, IGLV1-40  -  immunoglobulin lambda variable 1-40, IGHV3-53  -  immunoglobulin heavy variable 3-53, IGLV2-23  -  immunoglobulin lambda variable 2-23, IGLV2-11  -  immunoglobulin lambda variable 2-11, IGLV2-14  -  immunoglobulin lambda variable 2-14, IGHV3-48  -  immunoglobulin heavy variable 3-48, IGLV2-8  -  immunoglobulin lambda variable 2-8, IGKV1-17  -  immunoglobulin kappa variable 1-17, IGKV1-16  -  immunoglobulin kappa variable 1-16, IGHV4-34  -  immunoglobulin heavy variable 4-34, SDC1  -  syndecan 1, IGKV1-12  -  immunoglobulin kappa variable 1-12, IGKV1-39  -  immunoglobulin kappa variable 1-39 (gene/pseudogene), CXCL6  -  chemokine (c-x-c motif) ligand 6, IGLC7  -  immunoglobulin lambda constant 7, IGHM  -  immunoglobulin heavy constant mu, IGLV3-25  -  immunoglobulin lambda variable 3-25, CXCL17  -  chemokine (c-x-c motif) ligand 17, IGKC  -  immunoglobulin kappa constant, IGHV4-59  -  immunoglobulin heavy variable 4-59, IGHV4-39  -  immunoglobulin heavy variable 4-39, CCR2  -  chemokine (c-c motif) receptor 2, IGLV3-1  -  immunoglobulin lambda variable 3-1, WDR1  -  wd repeat domain 1, IGLC3  -  immunoglobulin lambda constant 3 (kern-oz+ marker), IGLC2  -  immunoglobulin lambda constant 2 (kern-oz- marker), IGLC6  -  immunoglobulin lambda constant 6 (kern+oz- marker, gene/pseudogene), IGLV3-19  -  immunoglobulin lambda variable 3-19, IGLV3-21  -  immunoglobulin lambda variable 3-21, ARHGEF5  -  rho guanine nucleotide exchange factor (gef) 5, IGHA1  -  immunoglobulin heavy constant alpha 1, EDN3  -  endothelin 3, IGLV7-43  -  immunoglobulin lambda variable 7-43, EDN2  -  endothelin 2, IGLV6-57  -  immunoglobulin lambda variable 6-57, IGHA2  -  immunoglobulin heavy constant alpha 2 (a2m marker)]
GO:0009617	response to bacterium	6.10E-32	2.45E-29	6.84	13587	235	482	57	[IGHV3-13  -  immunoglobulin heavy variable 3-13, IGHV3-15  -  immunoglobulin heavy variable 3-15, IGHV3-11  -  immunoglobulin heavy variable 3-11 (gene/pseudogene), IGHV3-7  -  immunoglobulin heavy variable 3-7, IGHV2-26  -  immunoglobulin heavy variable 2-26, IGHV2-70  -  immunoglobulin heavy variable 2-70, IGHV2-5  -  immunoglobulin heavy variable 2-5, IGKV3-20  -  immunoglobulin kappa variable 3-20, IGHV1-69  -  immunoglobulin heavy variable 1-69, GBP6  -  guanylate binding protein family, member 6, IGHV3-33  -  immunoglobulin heavy variable 3-33, IGHV3-30  -  immunoglobulin heavy variable 3-30, IGHV3-23  -  immunoglobulin heavy variable 3-23, IGHV3-21  -  immunoglobulin heavy variable 3-21, IGHV3-20  -  immunoglobulin heavy variable 3-20, IGHV3-64  -  immunoglobulin heavy variable 3-64, IGHV3-66  -  immunoglobulin heavy variable 3-66, IGHV3-49  -  immunoglobulin heavy variable 3-49, IGHV3-53  -  immunoglobulin heavy variable 3-53, IGHV3-43  -  immunoglobulin heavy variable 3-43, IGHV3-48  -  immunoglobulin heavy variable 3-48, CARD9  -  caspase recruitment domain family, member 9, IGHV4-34  -  immunoglobulin heavy variable 4-34, IGHV4-31  -  immunoglobulin heavy variable 4-31, IGHV4-4  -  immunoglobulin heavy variable 4-4, IGHV4-28  -  immunoglobulin heavy variable 4-28, CXCL6  -  chemokine (c-x-c motif) ligand 6, IGHV3-72  -  immunoglobulin heavy variable 3-72, IGHV3-74  -  immunoglobulin heavy variable 3-74, IGHV3-73  -  immunoglobulin heavy variable 3-73, IGLC7  -  immunoglobulin lambda constant 7, IGHM  -  immunoglobulin heavy constant mu, IGHV6-1  -  immunoglobulin heavy variable 6-1, IGKC  -  immunoglobulin kappa constant, IGHV4-59  -  immunoglobulin heavy variable 4-59, IGHV4-61  -  immunoglobulin heavy variable 4-61, IGHV4-39  -  immunoglobulin heavy variable 4-39, IGHV5-51  -  immunoglobulin heavy variable 5-51, CEACAM20  -  carcinoembryonic antigen-related cell adhesion molecule 20, KRT6A  -  keratin 6a, IGLC3  -  immunoglobulin lambda constant 3 (kern-oz+ marker), IGLC2  -  immunoglobulin lambda constant 2 (kern-oz- marker), IGLC6  -  immunoglobulin lambda constant 6 (kern+oz- marker, gene/pseudogene), LTF  -  lactotransferrin, IGLL5  -  immunoglobulin lambda-like polypeptide 5, LCN2  -  lipocalin 2, IGHA1  -  immunoglobulin heavy constant alpha 1, C3  -  complement component 3, IGHV1-3  -  immunoglobulin heavy variable 1-3, IGHA2  -  immunoglobulin heavy constant alpha 2 (a2m marker), IGHG2  -  immunoglobulin heavy constant gamma 2 (g2m marker), IGHG1  -  immunoglobulin heavy constant gamma 1 (g1m marker), IGHV1-18  -  immunoglobulin heavy variable 1-18, RNASE7  -  ribonuclease, rnase a family, 7, IGHV1-24  -  immunoglobulin heavy variable 1-24, IGHG4  -  immunoglobulin heavy constant gamma 4 (g4m marker), IGHG3  -  immunoglobulin heavy constant gamma 3 (g3m marker)]
GO:0002376	immune system process	2.34E-31	9.13E-29	2.58	13587	1718	482	157	[IGKV3D-15  -  immunoglobulin kappa variable 3d-15 (gene/pseudogene), IGKV3D-20  -  immunoglobulin kappa variable 3d-20, TCN1  -  transcobalamin i (vitamin b12 binding protein, r binder family), APOBEC3B  -  apolipoprotein b mrna editing enzyme, catalytic polypeptide-like 3b, IGKV3D-7  -  immunoglobulin kappa variable 3d-7, IGKV3D-11  -  immunoglobulin kappa variable 3d-11, DDOST  -  dolichyl-diphosphooligosaccharide--protein glycosyltransferase subunit (non-catalytic), IGKV6D-21  -  immunoglobulin kappa variable 6d-21 (non-functional), CALML5  -  calmodulin-like 5, IGKV1D-39  -  immunoglobulin kappa variable 1d-39, CEACAM6  -  carcinoembryonic antigen-related cell adhesion molecule 6 (non-specific cross reacting antigen), IGKV2D-29  -  immunoglobulin kappa variable 2d-29, IGKV2D-28  -  immunoglobulin kappa variable 2d-28, IGKV2D-30  -  immunoglobulin kappa variable 2d-30, CD79A  -  cd79a molecule, immunoglobulin-associated alpha, IGLV1-51  -  immunoglobulin lambda variable 1-51, IGKV1-5  -  immunoglobulin kappa variable 1-5, IGLV1-47  -  immunoglobulin lambda variable 1-47, IGLV1-44  -  immunoglobulin lambda variable 1-44, MME  -  membrane metallo-endopeptidase, IGLV1-40  -  immunoglobulin lambda variable 1-40, IGLV2-18  -  immunoglobulin lambda variable 2-18, IGLV2-23  -  immunoglobulin lambda variable 2-23, IGLV2-11  -  immunoglobulin lambda variable 2-11, PADI2  -  peptidyl arginine deiminase, type ii, IGLV2-14  -  immunoglobulin lambda variable 2-14, IGLV2-8  -  immunoglobulin lambda variable 2-8, SDC1  -  syndecan 1, BPIFB2  -  bpi fold containing family b, member 2, CXCL6  -  chemokine (c-x-c motif) ligand 6, IGLC7  -  immunoglobulin lambda constant 7, MUC5B  -  mucin 5b, oligomeric mucus/gel-forming, IGLV3-25  -  immunoglobulin lambda variable 3-25, IL17B  -  interleukin 17b, IGLV4-60  -  immunoglobulin lambda variable 4-60, IGLV4-69  -  immunoglobulin lambda variable 4-69, NTRK1  -  neurotrophic tyrosine kinase, receptor, type 1, IGLV5-45  -  immunoglobulin lambda variable 5-45, LY6D  -  lymphocyte antigen 6 complex, locus d, CCR2  -  chemokine (c-c motif) receptor 2, IGLV3-1  -  immunoglobulin lambda variable 3-1, KRT6A  -  keratin 6a, FZD7  -  frizzled family receptor 7, IGLV3-10  -  immunoglobulin lambda variable 3-10, CNN2  -  calponin 2, IGLV3-19  -  immunoglobulin lambda variable 3-19, KRT16  -  keratin 16, IGLV3-21  -  immunoglobulin lambda variable 3-21, TLR10  -  toll-like receptor 10, TRIM29  -  tripartite motif containing 29, IGLL5  -  immunoglobulin lambda-like polypeptide 5, RORC  -  rar-related orphan receptor c, POU2AF1  -  pou class 2 associating factor 1, LCN2  -  lipocalin 2, TCF7  -  transcription factor 7 (t-cell specific, hmg-box), EDN3  -  endothelin 3, IGLV7-43  -  immunoglobulin lambda variable 7-43, C3  -  complement component 3, EDN2  -  endothelin 2, C4B  -  complement component 4b (chido blood group), IGLV6-57  -  immunoglobulin lambda variable 6-57, C4A  -  complement component 4a (rodgers blood group), KIF23  -  kinesin family member 23, IGLV10-54  -  immunoglobulin lambda variable 10-54, IGHV1-3  -  immunoglobulin heavy variable 1-3, RNASE7  -  ribonuclease, rnase a family, 7, IGHV1-18  -  immunoglobulin heavy variable 1-18, IGHV1-24  -  immunoglobulin heavy variable 1-24, OLFM4  -  olfactomedin 4, IGKV2-24  -  immunoglobulin kappa variable 2-24, IGKV2-28  -  immunoglobulin kappa variable 2-28, IGHV3-13  -  immunoglobulin heavy variable 3-13, IGHV3-15  -  immunoglobulin heavy variable 3-15, IGHV3-11  -  immunoglobulin heavy variable 3-11 (gene/pseudogene), IGHV3-7  -  immunoglobulin heavy variable 3-7, IGHV2-26  -  immunoglobulin heavy variable 2-26, IGHV2-70  -  immunoglobulin heavy variable 2-70, DSG1  -  desmoglein 1, IGKV3-15  -  immunoglobulin kappa variable 3-15, HMGB3  -  high mobility group box 3, IGHV2-5  -  immunoglobulin heavy variable 2-5, IGKV3-20  -  immunoglobulin kappa variable 3-20, IGKV2-30  -  immunoglobulin kappa variable 2-30, IGHV1-69  -  immunoglobulin heavy variable 1-69, IGKV6-21  -  immunoglobulin kappa variable 6-21 (non-functional), GBP6  -  guanylate binding protein family, member 6, IGKV1D-8  -  immunoglobulin kappa variable 1d-8, PYGB  -  phosphorylase, glycogen; brain, IGKV4-1  -  immunoglobulin kappa variable 4-1, IGHV3-33  -  immunoglobulin heavy variable 3-33, TANK  -  traf family member-associated nfkb activator, IGHV3-30  -  immunoglobulin heavy variable 3-30, IGKV1D-33  -  immunoglobulin kappa variable 1d-33, KCNN4  -  potassium intermediate/small conductance calcium-activated channel, subfamily n, member 4, IGKV1D-13  -  immunoglobulin kappa variable 1d-13, IGHV3-23  -  immunoglobulin heavy variable 3-23, IGKV1D-12  -  immunoglobulin kappa variable 1d-12, MUC16  -  mucin 16, cell surface associated, IGHV3-21  -  immunoglobulin heavy variable 3-21, IGHV3-20  -  immunoglobulin heavy variable 3-20, IGHV3-64  -  immunoglobulin heavy variable 3-64, IGHV3-66  -  immunoglobulin heavy variable 3-66, IGHV3-49  -  immunoglobulin heavy variable 3-49, IGHV3-53  -  immunoglobulin heavy variable 3-53, IGKJ1  -  immunoglobulin kappa joining 1, IGHV3-43  -  immunoglobulin heavy variable 3-43, CARD9  -  caspase recruitment domain family, member 9, CTSV  -  cathepsin v, IGHV3-48  -  immunoglobulin heavy variable 3-48, IGKV1-17  -  immunoglobulin kappa variable 1-17, IGKV1-16  -  immunoglobulin kappa variable 1-16, IGHV4-34  -  immunoglobulin heavy variable 4-34, IGKV1-13  -  immunoglobulin kappa variable 1-13 (gene/pseudogene), IGHV4-31  -  immunoglobulin heavy variable 4-31, IGKV1-12  -  immunoglobulin kappa variable 1-12, IGHV4-4  -  immunoglobulin heavy variable 4-4, IGKV1-9  -  immunoglobulin kappa variable 1-9, IGKV1-8  -  immunoglobulin kappa variable 1-8, IGKV1-6  -  immunoglobulin kappa variable 1-6, IGHV4-28  -  immunoglobulin heavy variable 4-28, IGKV1-39  -  immunoglobulin kappa variable 1-39 (gene/pseudogene), IGHV3-72  -  immunoglobulin heavy variable 3-72, C1orf106  -  chromosome 1 open reading frame 106, IGHV3-74  -  immunoglobulin heavy variable 3-74, IGKV1-27  -  immunoglobulin kappa variable 1-27, IGHV3-73  -  immunoglobulin heavy variable 3-73, IGHM  -  immunoglobulin heavy constant mu, CCL28  -  chemokine (c-c motif) ligand 28, CXCL17  -  chemokine (c-x-c motif) ligand 17, IGHV6-1  -  immunoglobulin heavy variable 6-1, IGKC  -  immunoglobulin kappa constant, IGHV4-59  -  immunoglobulin heavy variable 4-59, IGHV4-61  -  immunoglobulin heavy variable 4-61, CMTM7  -  cklf-like marvel transmembrane domain containing 7, IGHV4-39  -  immunoglobulin heavy variable 4-39, IGHV5-51  -  immunoglobulin heavy variable 5-51, CEACAM20  -  carcinoembryonic antigen-related cell adhesion molecule 20, RTP4  -  receptor (chemosensory) transporter protein 4, WDR1  -  wd repeat domain 1, IGLC3  -  immunoglobulin lambda constant 3 (kern-oz+ marker), IGLC2  -  immunoglobulin lambda constant 2 (kern-oz- marker), CD180  -  cd180 molecule, IGLC6  -  immunoglobulin lambda constant 6 (kern+oz- marker, gene/pseudogene), TNFRSF13B  -  tumor necrosis factor receptor superfamily, member 13b, LTF  -  lactotransferrin, ARHGEF5  -  rho guanine nucleotide exchange factor (gef) 5, TNFRSF17  -  tumor necrosis factor receptor superfamily, member 17, IGHA1  -  immunoglobulin heavy constant alpha 1, GLIPR1  -  gli pathogenesis-related 1, IGHA2  -  immunoglobulin heavy constant alpha 2 (a2m marker), SIGLEC10  -  sialic acid binding ig-like lectin 10, WIPF3  -  was/wasl interacting protein family, member 3, IGHG2  -  immunoglobulin heavy constant gamma 2 (g2m marker), IGHG1  -  immunoglobulin heavy constant gamma 1 (g1m marker), PIGR  -  polymeric immunoglobulin receptor, IGHG4  -  immunoglobulin heavy constant gamma 4 (g4m marker), IGHG3  -  immunoglobulin heavy constant gamma 3 (g3m marker)]
GO:0002252	immune effector process	8.42E-30	3.21E-27	3.47	13587	828	482	102	[IGKV3D-20  -  immunoglobulin kappa variable 3d-20, TCN1  -  transcobalamin i (vitamin b12 binding protein, r binder family), APOBEC3B  -  apolipoprotein b mrna editing enzyme, catalytic polypeptide-like 3b, IGKV3D-11  -  immunoglobulin kappa variable 3d-11, DDOST  -  dolichyl-diphosphooligosaccharide--protein glycosyltransferase subunit (non-catalytic), CALML5  -  calmodulin-like 5, IGKV1D-39  -  immunoglobulin kappa variable 1d-39, CEACAM6  -  carcinoembryonic antigen-related cell adhesion molecule 6 (non-specific cross reacting antigen), IGKV2D-28  -  immunoglobulin kappa variable 2d-28, IGKV2D-30  -  immunoglobulin kappa variable 2d-30, IGLV1-51  -  immunoglobulin lambda variable 1-51, IGKV1-5  -  immunoglobulin kappa variable 1-5, IGLV1-47  -  immunoglobulin lambda variable 1-47, IGLV1-44  -  immunoglobulin lambda variable 1-44, MME  -  membrane metallo-endopeptidase, IGLV1-40  -  immunoglobulin lambda variable 1-40, IGLV2-23  -  immunoglobulin lambda variable 2-23, IGLV2-11  -  immunoglobulin lambda variable 2-11, IGLV2-14  -  immunoglobulin lambda variable 2-14, PADI2  -  peptidyl arginine deiminase, type ii, IGLV2-8  -  immunoglobulin lambda variable 2-8, IGLC7  -  immunoglobulin lambda constant 7, IGLV3-25  -  immunoglobulin lambda variable 3-25, IGLV3-1  -  immunoglobulin lambda variable 3-1, CNN2  -  calponin 2, IGLV3-19  -  immunoglobulin lambda variable 3-19, IGLV3-21  -  immunoglobulin lambda variable 3-21, IGLL5  -  immunoglobulin lambda-like polypeptide 5, RORC  -  rar-related orphan receptor c, LCN2  -  lipocalin 2, IGLV7-43  -  immunoglobulin lambda variable 7-43, C3  -  complement component 3, C4B  -  complement component 4b (chido blood group), IGLV6-57  -  immunoglobulin lambda variable 6-57, C4A  -  complement component 4a (rodgers blood group), IGHV1-3  -  immunoglobulin heavy variable 1-3, IGHV1-18  -  immunoglobulin heavy variable 1-18, IGHV1-24  -  immunoglobulin heavy variable 1-24, OLFM4  -  olfactomedin 4, IGHV3-13  -  immunoglobulin heavy variable 3-13, IGKV2-28  -  immunoglobulin kappa variable 2-28, IGHV3-15  -  immunoglobulin heavy variable 3-15, IGHV3-11  -  immunoglobulin heavy variable 3-11 (gene/pseudogene), IGHV3-7  -  immunoglobulin heavy variable 3-7, IGHV2-26  -  immunoglobulin heavy variable 2-26, IGHV2-70  -  immunoglobulin heavy variable 2-70, DSG1  -  desmoglein 1, IGHV2-5  -  immunoglobulin heavy variable 2-5, IGKV3-15  -  immunoglobulin kappa variable 3-15, IGKV3-20  -  immunoglobulin kappa variable 3-20, IGKV2-30  -  immunoglobulin kappa variable 2-30, IGHV1-69  -  immunoglobulin heavy variable 1-69, PYGB  -  phosphorylase, glycogen; brain, IGHV3-33  -  immunoglobulin heavy variable 3-33, IGKV4-1  -  immunoglobulin kappa variable 4-1, IGHV3-30  -  immunoglobulin heavy variable 3-30, IGKV1D-33  -  immunoglobulin kappa variable 1d-33, IGHV3-23  -  immunoglobulin heavy variable 3-23, IGKV1D-12  -  immunoglobulin kappa variable 1d-12, IGHV3-21  -  immunoglobulin heavy variable 3-21, IGHV3-20  -  immunoglobulin heavy variable 3-20, IGHV3-64  -  immunoglobulin heavy variable 3-64, IGHV3-66  -  immunoglobulin heavy variable 3-66, IGHV3-49  -  immunoglobulin heavy variable 3-49, IGHV3-53  -  immunoglobulin heavy variable 3-53, IGHV3-43  -  immunoglobulin heavy variable 3-43, IGHV3-48  -  immunoglobulin heavy variable 3-48, CARD9  -  caspase recruitment domain family, member 9, IGKV1-17  -  immunoglobulin kappa variable 1-17, IGKV1-16  -  immunoglobulin kappa variable 1-16, IGHV4-34  -  immunoglobulin heavy variable 4-34, IGHV4-31  -  immunoglobulin heavy variable 4-31, IGKV1-12  -  immunoglobulin kappa variable 1-12, IGHV4-4  -  immunoglobulin heavy variable 4-4, IGHV4-28  -  immunoglobulin heavy variable 4-28, IGKV1-39  -  immunoglobulin kappa variable 1-39 (gene/pseudogene), IGHV3-72  -  immunoglobulin heavy variable 3-72, IGHV3-74  -  immunoglobulin heavy variable 3-74, IGHV3-73  -  immunoglobulin heavy variable 3-73, IGHM  -  immunoglobulin heavy constant mu, IGHV6-1  -  immunoglobulin heavy variable 6-1, IGKC  -  immunoglobulin kappa constant, IGHV4-59  -  immunoglobulin heavy variable 4-59, IGHV4-61  -  immunoglobulin heavy variable 4-61, IGHV4-39  -  immunoglobulin heavy variable 4-39, IGHV5-51  -  immunoglobulin heavy variable 5-51, RTP4  -  receptor (chemosensory) transporter protein 4, WDR1  -  wd repeat domain 1, IGLC3  -  immunoglobulin lambda constant 3 (kern-oz+ marker), IGLC2  -  immunoglobulin lambda constant 2 (kern-oz- marker), CD180  -  cd180 molecule, IGLC6  -  immunoglobulin lambda constant 6 (kern+oz- marker, gene/pseudogene), LTF  -  lactotransferrin, IGHA1  -  immunoglobulin heavy constant alpha 1, GLIPR1  -  gli pathogenesis-related 1, IGHA2  -  immunoglobulin heavy constant alpha 2 (a2m marker), IGHG2  -  immunoglobulin heavy constant gamma 2 (g2m marker), WIPF3  -  was/wasl interacting protein family, member 3, IGHG1  -  immunoglobulin heavy constant gamma 1 (g1m marker), PIGR  -  polymeric immunoglobulin receptor, IGHG4  -  immunoglobulin heavy constant gamma 4 (g4m marker), IGHG3  -  immunoglobulin heavy constant gamma 3 (g3m marker)]
GO:0050727	regulation of inflammatory response	7.89E-28	2.93E-25	5.08	13587	355	482	64	[IGKV3D-20  -  immunoglobulin kappa variable 3d-20, IGKV2-28  -  immunoglobulin kappa variable 2-28, IGHV3-13  -  immunoglobulin heavy variable 3-13, IGHV3-11  -  immunoglobulin heavy variable 3-11 (gene/pseudogene), IGHV3-7  -  immunoglobulin heavy variable 3-7, IGKV3D-11  -  immunoglobulin kappa variable 3d-11, IGHV2-70  -  immunoglobulin heavy variable 2-70, IGHV2-5  -  immunoglobulin heavy variable 2-5, IGKV3-15  -  immunoglobulin kappa variable 3-15, IGKV3-20  -  immunoglobulin kappa variable 3-20, IGKV2-30  -  immunoglobulin kappa variable 2-30, IGHV1-69  -  immunoglobulin heavy variable 1-69, IGHV3-33  -  immunoglobulin heavy variable 3-33, IGKV4-1  -  immunoglobulin kappa variable 4-1, IGKV1D-39  -  immunoglobulin kappa variable 1d-39, IGHV3-30  -  immunoglobulin heavy variable 3-30, IGKV2D-28  -  immunoglobulin kappa variable 2d-28, IGKV1D-33  -  immunoglobulin kappa variable 1d-33, IGKV2D-30  -  immunoglobulin kappa variable 2d-30, IGHV3-23  -  immunoglobulin heavy variable 3-23, IGKV1D-12  -  immunoglobulin kappa variable 1d-12, IGLV1-51  -  immunoglobulin lambda variable 1-51, IGKV1-5  -  immunoglobulin kappa variable 1-5, IGLV1-47  -  immunoglobulin lambda variable 1-47, IGLV1-44  -  immunoglobulin lambda variable 1-44, IGLV1-40  -  immunoglobulin lambda variable 1-40, IGHV3-53  -  immunoglobulin heavy variable 3-53, IGLV2-23  -  immunoglobulin lambda variable 2-23, IGLV2-11  -  immunoglobulin lambda variable 2-11, IGLV2-14  -  immunoglobulin lambda variable 2-14, IGHV3-48  -  immunoglobulin heavy variable 3-48, IGLV2-8  -  immunoglobulin lambda variable 2-8, IGKV1-17  -  immunoglobulin kappa variable 1-17, IGHV4-34  -  immunoglobulin heavy variable 4-34, IGKV1-16  -  immunoglobulin kappa variable 1-16, IGKV1-12  -  immunoglobulin kappa variable 1-12, IGKV1-39  -  immunoglobulin kappa variable 1-39 (gene/pseudogene), IGLC7  -  immunoglobulin lambda constant 7, IGLV3-25  -  immunoglobulin lambda variable 3-25, CXCL17  -  chemokine (c-x-c motif) ligand 17, IGKC  -  immunoglobulin kappa constant, IGHV4-59  -  immunoglobulin heavy variable 4-59, IL17B  -  interleukin 17b, IGHV4-39  -  immunoglobulin heavy variable 4-39, CCR2  -  chemokine (c-c motif) receptor 2, IGLV3-1  -  immunoglobulin lambda variable 3-1, IGLC3  -  immunoglobulin lambda constant 3 (kern-oz+ marker), IGLC2  -  immunoglobulin lambda constant 2 (kern-oz- marker), IGLC6  -  immunoglobulin lambda constant 6 (kern+oz- marker, gene/pseudogene), IGLV3-19  -  immunoglobulin lambda variable 3-19, IGLV3-21  -  immunoglobulin lambda variable 3-21, TLR10  -  toll-like receptor 10, IGLV7-43  -  immunoglobulin lambda variable 7-43, C3  -  complement component 3, C4B  -  complement component 4b (chido blood group), IGLV6-57  -  immunoglobulin lambda variable 6-57, C4A  -  complement component 4a (rodgers blood group), ADORA2B  -  adenosine a2b receptor, ADORA1  -  adenosine a1 receptor, SIGLEC10  -  sialic acid binding ig-like lectin 10, IGHG2  -  immunoglobulin heavy constant gamma 2 (g2m marker), IGHG1  -  immunoglobulin heavy constant gamma 1 (g1m marker), IGHG4  -  immunoglobulin heavy constant gamma 4 (g4m marker), IGHG3  -  immunoglobulin heavy constant gamma 3 (g3m marker)]
GO:0050776	regulation of immune response	3.76E-27	1.36E-24	3.28	13587	860	482	100	[IGKV3D-20  -  immunoglobulin kappa variable 3d-20, IGKV3D-11  -  immunoglobulin kappa variable 3d-11, KLK7  -  kallikrein-related peptidase 7, IGKV1D-39  -  immunoglobulin kappa variable 1d-39, IGKV2D-28  -  immunoglobulin kappa variable 2d-28, IGKV2D-30  -  immunoglobulin kappa variable 2d-30, CD79A  -  cd79a molecule, immunoglobulin-associated alpha, IGLV1-51  -  immunoglobulin lambda variable 1-51, IGKV1-5  -  immunoglobulin kappa variable 1-5, IGLV1-47  -  immunoglobulin lambda variable 1-47, IGLV1-44  -  immunoglobulin lambda variable 1-44, IGLV1-40  -  immunoglobulin lambda variable 1-40, IGLV2-23  -  immunoglobulin lambda variable 2-23, IGLV2-11  -  immunoglobulin lambda variable 2-11, IGLV2-14  -  immunoglobulin lambda variable 2-14, IGLV2-8  -  immunoglobulin lambda variable 2-8, IGLC7  -  immunoglobulin lambda constant 7, MUC5B  -  mucin 5b, oligomeric mucus/gel-forming, IGLV3-25  -  immunoglobulin lambda variable 3-25, CCR2  -  chemokine (c-c motif) receptor 2, IGLV3-1  -  immunoglobulin lambda variable 3-1, COL2A1  -  collagen, type ii, alpha 1, IGLV3-19  -  immunoglobulin lambda variable 3-19, IGLV3-21  -  immunoglobulin lambda variable 3-21, TLR10  -  toll-like receptor 10, IGLL5  -  immunoglobulin lambda-like polypeptide 5, IGLV7-43  -  immunoglobulin lambda variable 7-43, C3  -  complement component 3, C4B  -  complement component 4b (chido blood group), IGLV6-57  -  immunoglobulin lambda variable 6-57, C4A  -  complement component 4a (rodgers blood group), ADORA2B  -  adenosine a2b receptor, IGHV1-3  -  immunoglobulin heavy variable 1-3, IGHV1-18  -  immunoglobulin heavy variable 1-18, IGHV1-24  -  immunoglobulin heavy variable 1-24, COL17A1  -  collagen, type xvii, alpha 1, IGHV3-13  -  immunoglobulin heavy variable 3-13, IGKV2-28  -  immunoglobulin kappa variable 2-28, IGHV3-15  -  immunoglobulin heavy variable 3-15, IGHV3-11  -  immunoglobulin heavy variable 3-11 (gene/pseudogene), DRD2  -  dopamine receptor d2, IGHV3-7  -  immunoglobulin heavy variable 3-7, IGHV2-26  -  immunoglobulin heavy variable 2-26, IGHV2-70  -  immunoglobulin heavy variable 2-70, IGHV2-5  -  immunoglobulin heavy variable 2-5, HMGB3  -  high mobility group box 3, IGKV3-15  -  immunoglobulin kappa variable 3-15, IGKV3-20  -  immunoglobulin kappa variable 3-20, IGKV2-30  -  immunoglobulin kappa variable 2-30, IGHV1-69  -  immunoglobulin heavy variable 1-69, IGHV3-33  -  immunoglobulin heavy variable 3-33, IGKV4-1  -  immunoglobulin kappa variable 4-1, IGHV3-30  -  immunoglobulin heavy variable 3-30, TANK  -  traf family member-associated nfkb activator, KCNN4  -  potassium intermediate/small conductance calcium-activated channel, subfamily n, member 4, IGKV1D-33  -  immunoglobulin kappa variable 1d-33, IGHV3-23  -  immunoglobulin heavy variable 3-23, IGKV1D-12  -  immunoglobulin kappa variable 1d-12, MUC16  -  mucin 16, cell surface associated, IGHV3-21  -  immunoglobulin heavy variable 3-21, IGHV3-20  -  immunoglobulin heavy variable 3-20, IGHV3-64  -  immunoglobulin heavy variable 3-64, IGHV3-66  -  immunoglobulin heavy variable 3-66, IGHV3-49  -  immunoglobulin heavy variable 3-49, IGHV3-53  -  immunoglobulin heavy variable 3-53, IGHV3-43  -  immunoglobulin heavy variable 3-43, IGHV3-48  -  immunoglobulin heavy variable 3-48, CARD9  -  caspase recruitment domain family, member 9, IGKV1-17  -  immunoglobulin kappa variable 1-17, IGHV4-34  -  immunoglobulin heavy variable 4-34, IGKV1-16  -  immunoglobulin kappa variable 1-16, IGHV4-31  -  immunoglobulin heavy variable 4-31, IGHV4-4  -  immunoglobulin heavy variable 4-4, IGKV1-12  -  immunoglobulin kappa variable 1-12, IGHV4-28  -  immunoglobulin heavy variable 4-28, IGKV1-39  -  immunoglobulin kappa variable 1-39 (gene/pseudogene), IGHV3-72  -  immunoglobulin heavy variable 3-72, IGHV3-74  -  immunoglobulin heavy variable 3-74, C1orf106  -  chromosome 1 open reading frame 106, IGHV3-73  -  immunoglobulin heavy variable 3-73, IGHM  -  immunoglobulin heavy constant mu, IGHV6-1  -  immunoglobulin heavy variable 6-1, IGKC  -  immunoglobulin kappa constant, IGHV4-59  -  immunoglobulin heavy variable 4-59, IGHV4-61  -  immunoglobulin heavy variable 4-61, IGHV4-39  -  immunoglobulin heavy variable 4-39, IGHV5-51  -  immunoglobulin heavy variable 5-51, IGLC3  -  immunoglobulin lambda constant 3 (kern-oz+ marker), IGLC2  -  immunoglobulin lambda constant 2 (kern-oz- marker), IGLC6  -  immunoglobulin lambda constant 6 (kern+oz- marker, gene/pseudogene), LTF  -  lactotransferrin, IGHA1  -  immunoglobulin heavy constant alpha 1, KLK5  -  kallikrein-related peptidase 5, IGHA2  -  immunoglobulin heavy constant alpha 2 (a2m marker), IGHG2  -  immunoglobulin heavy constant gamma 2 (g2m marker), WIPF3  -  was/wasl interacting protein family, member 3, IGHG1  -  immunoglobulin heavy constant gamma 1 (g1m marker), PIGR  -  polymeric immunoglobulin receptor, IGHG4  -  immunoglobulin heavy constant gamma 4 (g4m marker), IGHG3  -  immunoglobulin heavy constant gamma 3 (g3m marker)]
GO:0002697	regulation of immune effector process	8.65E-27	3.06E-24	4.96	13587	358	482	63	[IGKV3D-20  -  immunoglobulin kappa variable 3d-20, IGKV2-28  -  immunoglobulin kappa variable 2-28, IGHV3-13  -  immunoglobulin heavy variable 3-13, IGHV3-11  -  immunoglobulin heavy variable 3-11 (gene/pseudogene), IGHV3-7  -  immunoglobulin heavy variable 3-7, IGKV3D-11  -  immunoglobulin kappa variable 3d-11, IGHV2-70  -  immunoglobulin heavy variable 2-70, IGKV3-15  -  immunoglobulin kappa variable 3-15, IGHV2-5  -  immunoglobulin heavy variable 2-5, IGKV3-20  -  immunoglobulin kappa variable 3-20, IGKV2-30  -  immunoglobulin kappa variable 2-30, KLK7  -  kallikrein-related peptidase 7, IGHV1-69  -  immunoglobulin heavy variable 1-69, IGKV4-1  -  immunoglobulin kappa variable 4-1, IGHV3-33  -  immunoglobulin heavy variable 3-33, IGKV1D-39  -  immunoglobulin kappa variable 1d-39, IGHV3-30  -  immunoglobulin heavy variable 3-30, IGKV2D-28  -  immunoglobulin kappa variable 2d-28, IGKV1D-33  -  immunoglobulin kappa variable 1d-33, IGKV2D-30  -  immunoglobulin kappa variable 2d-30, IGHV3-23  -  immunoglobulin heavy variable 3-23, IGKV1D-12  -  immunoglobulin kappa variable 1d-12, IGLV1-51  -  immunoglobulin lambda variable 1-51, IGKV1-5  -  immunoglobulin kappa variable 1-5, IGLV1-47  -  immunoglobulin lambda variable 1-47, IGLV1-44  -  immunoglobulin lambda variable 1-44, IGLV1-40  -  immunoglobulin lambda variable 1-40, IGHV3-53  -  immunoglobulin heavy variable 3-53, IGLV2-23  -  immunoglobulin lambda variable 2-23, IGLV2-11  -  immunoglobulin lambda variable 2-11, IGLV2-14  -  immunoglobulin lambda variable 2-14, IGHV3-48  -  immunoglobulin heavy variable 3-48, IGLV2-8  -  immunoglobulin lambda variable 2-8, IGKV1-17  -  immunoglobulin kappa variable 1-17, IGHV4-34  -  immunoglobulin heavy variable 4-34, IGKV1-16  -  immunoglobulin kappa variable 1-16, IGKV1-12  -  immunoglobulin kappa variable 1-12, IGKV1-39  -  immunoglobulin kappa variable 1-39 (gene/pseudogene), CXCL6  -  chemokine (c-x-c motif) ligand 6, IGLC7  -  immunoglobulin lambda constant 7, IGLV3-25  -  immunoglobulin lambda variable 3-25, IGKC  -  immunoglobulin kappa constant, IGHV4-59  -  immunoglobulin heavy variable 4-59, IGHV4-39  -  immunoglobulin heavy variable 4-39, CCR2  -  chemokine (c-c motif) receptor 2, IGLV3-1  -  immunoglobulin lambda variable 3-1, IGLC3  -  immunoglobulin lambda constant 3 (kern-oz+ marker), IGLC2  -  immunoglobulin lambda constant 2 (kern-oz- marker), MZB1  -  marginal zone b and b1 cell-specific protein, IGLC6  -  immunoglobulin lambda constant 6 (kern+oz- marker, gene/pseudogene), IGLV3-19  -  immunoglobulin lambda variable 3-19, IGLV3-21  -  immunoglobulin lambda variable 3-21, IGLV7-43  -  immunoglobulin lambda variable 7-43, C3  -  complement component 3, C4B  -  complement component 4b (chido blood group), IGLV6-57  -  immunoglobulin lambda variable 6-57, C4A  -  complement component 4a (rodgers blood group), ADORA2B  -  adenosine a2b receptor, KLK5  -  kallikrein-related peptidase 5, IGHG2  -  immunoglobulin heavy constant gamma 2 (g2m marker), IGHG1  -  immunoglobulin heavy constant gamma 1 (g1m marker), IGHG4  -  immunoglobulin heavy constant gamma 4 (g4m marker), IGHG3  -  immunoglobulin heavy constant gamma 3 (g3m marker)]
GO:0002684	positive regulation of immune system process	1.04E-26	3.60E-24	3.24	13587	871	482	100	[IGKV3D-20  -  immunoglobulin kappa variable 3d-20, IGKV3D-11  -  immunoglobulin kappa variable 3d-11, KLK7  -  kallikrein-related peptidase 7, IGKV1D-39  -  immunoglobulin kappa variable 1d-39, IGKV2D-28  -  immunoglobulin kappa variable 2d-28, IGKV2D-30  -  immunoglobulin kappa variable 2d-30, CD79A  -  cd79a molecule, immunoglobulin-associated alpha, IGLV1-51  -  immunoglobulin lambda variable 1-51, IGKV1-5  -  immunoglobulin kappa variable 1-5, IGLV1-47  -  immunoglobulin lambda variable 1-47, IGLV1-44  -  immunoglobulin lambda variable 1-44, IGLV1-40  -  immunoglobulin lambda variable 1-40, IGLV2-23  -  immunoglobulin lambda variable 2-23, IGLV2-11  -  immunoglobulin lambda variable 2-11, IGLV2-14  -  immunoglobulin lambda variable 2-14, IGLV2-8  -  immunoglobulin lambda variable 2-8, IGLC7  -  immunoglobulin lambda constant 7, MUC5B  -  mucin 5b, oligomeric mucus/gel-forming, IGLV3-25  -  immunoglobulin lambda variable 3-25, CCR2  -  chemokine (c-c motif) receptor 2, IGLV3-1  -  immunoglobulin lambda variable 3-1, IGLV3-19  -  immunoglobulin lambda variable 3-19, IGLV3-21  -  immunoglobulin lambda variable 3-21, TLR10  -  toll-like receptor 10, IGLL5  -  immunoglobulin lambda-like polypeptide 5, EDN3  -  endothelin 3, IGLV7-43  -  immunoglobulin lambda variable 7-43, C3  -  complement component 3, EDN2  -  endothelin 2, C4B  -  complement component 4b (chido blood group), IGLV6-57  -  immunoglobulin lambda variable 6-57, C4A  -  complement component 4a (rodgers blood group), ADORA2B  -  adenosine a2b receptor, IGHV1-3  -  immunoglobulin heavy variable 1-3, IGHV1-18  -  immunoglobulin heavy variable 1-18, IGHV1-24  -  immunoglobulin heavy variable 1-24, IGHV3-13  -  immunoglobulin heavy variable 3-13, IGKV2-28  -  immunoglobulin kappa variable 2-28, IGHV3-15  -  immunoglobulin heavy variable 3-15, IGHV3-11  -  immunoglobulin heavy variable 3-11 (gene/pseudogene), IGHV3-7  -  immunoglobulin heavy variable 3-7, IGHV2-26  -  immunoglobulin heavy variable 2-26, IGHV2-70  -  immunoglobulin heavy variable 2-70, IGHV2-5  -  immunoglobulin heavy variable 2-5, HMGB3  -  high mobility group box 3, IGKV3-15  -  immunoglobulin kappa variable 3-15, IGKV3-20  -  immunoglobulin kappa variable 3-20, IGKV2-30  -  immunoglobulin kappa variable 2-30, IGHV1-69  -  immunoglobulin heavy variable 1-69, IGHV3-33  -  immunoglobulin heavy variable 3-33, IGKV4-1  -  immunoglobulin kappa variable 4-1, IGHV3-30  -  immunoglobulin heavy variable 3-30, TANK  -  traf family member-associated nfkb activator, KCNN4  -  potassium intermediate/small conductance calcium-activated channel, subfamily n, member 4, IGKV1D-33  -  immunoglobulin kappa variable 1d-33, IGHV3-23  -  immunoglobulin heavy variable 3-23, IGKV1D-12  -  immunoglobulin kappa variable 1d-12, MUC16  -  mucin 16, cell surface associated, IGHV3-21  -  immunoglobulin heavy variable 3-21, IGHV3-20  -  immunoglobulin heavy variable 3-20, IGHV3-64  -  immunoglobulin heavy variable 3-64, IGHV3-66  -  immunoglobulin heavy variable 3-66, IGHV3-49  -  immunoglobulin heavy variable 3-49, IGHV3-53  -  immunoglobulin heavy variable 3-53, IGHV3-43  -  immunoglobulin heavy variable 3-43, IGHV3-48  -  immunoglobulin heavy variable 3-48, CARD9  -  caspase recruitment domain family, member 9, IGKV1-17  -  immunoglobulin kappa variable 1-17, IGHV4-34  -  immunoglobulin heavy variable 4-34, IGKV1-16  -  immunoglobulin kappa variable 1-16, IGHV4-31  -  immunoglobulin heavy variable 4-31, IGHV4-4  -  immunoglobulin heavy variable 4-4, IGKV1-12  -  immunoglobulin kappa variable 1-12, IGHV4-28  -  immunoglobulin heavy variable 4-28, IGKV1-39  -  immunoglobulin kappa variable 1-39 (gene/pseudogene), IGHV3-72  -  immunoglobulin heavy variable 3-72, C1orf106  -  chromosome 1 open reading frame 106, IGHV3-74  -  immunoglobulin heavy variable 3-74, IGHV3-73  -  immunoglobulin heavy variable 3-73, IGHM  -  immunoglobulin heavy constant mu, CXCL17  -  chemokine (c-x-c motif) ligand 17, IGHV6-1  -  immunoglobulin heavy variable 6-1, IGKC  -  immunoglobulin kappa constant, IGHV4-59  -  immunoglobulin heavy variable 4-59, IGHV4-61  -  immunoglobulin heavy variable 4-61, IGHV4-39  -  immunoglobulin heavy variable 4-39, IGHV5-51  -  immunoglobulin heavy variable 5-51, IGLC3  -  immunoglobulin lambda constant 3 (kern-oz+ marker), IGLC2  -  immunoglobulin lambda constant 2 (kern-oz- marker), MZB1  -  marginal zone b and b1 cell-specific protein, IGLC6  -  immunoglobulin lambda constant 6 (kern+oz- marker, gene/pseudogene), LTF  -  lactotransferrin, IGHA1  -  immunoglobulin heavy constant alpha 1, KLK5  -  kallikrein-related peptidase 5, IGHA2  -  immunoglobulin heavy constant alpha 2 (a2m marker), IGHG2  -  immunoglobulin heavy constant gamma 2 (g2m marker), WIPF3  -  was/wasl interacting protein family, member 3, IGHG1  -  immunoglobulin heavy constant gamma 1 (g1m marker), IGHG4  -  immunoglobulin heavy constant gamma 4 (g4m marker), IGHG3  -  immunoglobulin heavy constant gamma 3 (g3m marker)]
GO:0045087	innate immune response	4.81E-26	1.62E-23	4.9	13587	357	482	62	[IGHV3-13  -  immunoglobulin heavy variable 3-13, IGHV3-15  -  immunoglobulin heavy variable 3-15, APOBEC3B  -  apolipoprotein b mrna editing enzyme, catalytic polypeptide-like 3b, IGHV3-11  -  immunoglobulin heavy variable 3-11 (gene/pseudogene), IGHV3-7  -  immunoglobulin heavy variable 3-7, IGHV2-26  -  immunoglobulin heavy variable 2-26, IGHV2-70  -  immunoglobulin heavy variable 2-70, HMGB3  -  high mobility group box 3, IGHV2-5  -  immunoglobulin heavy variable 2-5, IGHV1-69  -  immunoglobulin heavy variable 1-69, IGHV3-33  -  immunoglobulin heavy variable 3-33, IGHV3-30  -  immunoglobulin heavy variable 3-30, IGHV3-23  -  immunoglobulin heavy variable 3-23, IGHV3-21  -  immunoglobulin heavy variable 3-21, IGHV3-20  -  immunoglobulin heavy variable 3-20, IGHV3-64  -  immunoglobulin heavy variable 3-64, IGHV3-66  -  immunoglobulin heavy variable 3-66, IGHV3-49  -  immunoglobulin heavy variable 3-49, IGHV3-53  -  immunoglobulin heavy variable 3-53, IGHV3-43  -  immunoglobulin heavy variable 3-43, IGHV3-48  -  immunoglobulin heavy variable 3-48, CARD9  -  caspase recruitment domain family, member 9, IGHV4-34  -  immunoglobulin heavy variable 4-34, IGHV4-31  -  immunoglobulin heavy variable 4-31, IGHV4-4  -  immunoglobulin heavy variable 4-4, IGHV4-28  -  immunoglobulin heavy variable 4-28, IGHV3-72  -  immunoglobulin heavy variable 3-72, C1orf106  -  chromosome 1 open reading frame 106, IGHV3-74  -  immunoglobulin heavy variable 3-74, IGHV3-73  -  immunoglobulin heavy variable 3-73, IGLC7  -  immunoglobulin lambda constant 7, IGHM  -  immunoglobulin heavy constant mu, IGHV6-1  -  immunoglobulin heavy variable 6-1, IGKC  -  immunoglobulin kappa constant, IGHV4-59  -  immunoglobulin heavy variable 4-59, IGHV4-61  -  immunoglobulin heavy variable 4-61, IGHV4-39  -  immunoglobulin heavy variable 4-39, IGHV5-51  -  immunoglobulin heavy variable 5-51, IGLC3  -  immunoglobulin lambda constant 3 (kern-oz+ marker), IGLC2  -  immunoglobulin lambda constant 2 (kern-oz- marker), CD180  -  cd180 molecule, IGLC6  -  immunoglobulin lambda constant 6 (kern+oz- marker, gene/pseudogene), KRT16  -  keratin 16, LTF  -  lactotransferrin, TRIM29  -  tripartite motif containing 29, TLR10  -  toll-like receptor 10, IGLL5  -  immunoglobulin lambda-like polypeptide 5, LCN2  -  lipocalin 2, IGHA1  -  immunoglobulin heavy constant alpha 1, C3  -  complement component 3, C4B  -  complement component 4b (chido blood group), C4A  -  complement component 4a (rodgers blood group), IGHV1-3  -  immunoglobulin heavy variable 1-3, SIGLEC10  -  sialic acid binding ig-like lectin 10, IGHA2  -  immunoglobulin heavy constant alpha 2 (a2m marker), IGHG2  -  immunoglobulin heavy constant gamma 2 (g2m marker), IGHG1  -  immunoglobulin heavy constant gamma 1 (g1m marker), RNASE7  -  ribonuclease, rnase a family, 7, IGHV1-18  -  immunoglobulin heavy variable 1-18, IGHV1-24  -  immunoglobulin heavy variable 1-24, IGHG4  -  immunoglobulin heavy constant gamma 4 (g4m marker), IGHG3  -  immunoglobulin heavy constant gamma 3 (g3m marker)]
GO:0098542	defense response to other organism	3.27E-25	1.08E-22	5.17	13587	311	482	57	[IGHV3-13  -  immunoglobulin heavy variable 3-13, IGHV3-15  -  immunoglobulin heavy variable 3-15, APOBEC3B  -  apolipoprotein b mrna editing enzyme, catalytic polypeptide-like 3b, IGHV3-11  -  immunoglobulin heavy variable 3-11 (gene/pseudogene), IGHV3-7  -  immunoglobulin heavy variable 3-7, IGHV2-26  -  immunoglobulin heavy variable 2-26, IGHV2-70  -  immunoglobulin heavy variable 2-70, IGHV2-5  -  immunoglobulin heavy variable 2-5, IGKV3-20  -  immunoglobulin kappa variable 3-20, IGHV1-69  -  immunoglobulin heavy variable 1-69, GBP6  -  guanylate binding protein family, member 6, IGHV3-33  -  immunoglobulin heavy variable 3-33, IGHV3-30  -  immunoglobulin heavy variable 3-30, IGHV3-23  -  immunoglobulin heavy variable 3-23, IGHV3-21  -  immunoglobulin heavy variable 3-21, IGHV3-20  -  immunoglobulin heavy variable 3-20, IGHV3-64  -  immunoglobulin heavy variable 3-64, IGHV3-66  -  immunoglobulin heavy variable 3-66, IGHV3-49  -  immunoglobulin heavy variable 3-49, IGHV3-53  -  immunoglobulin heavy variable 3-53, IGHV3-43  -  immunoglobulin heavy variable 3-43, IGHV3-48  -  immunoglobulin heavy variable 3-48, CARD9  -  caspase recruitment domain family, member 9, IGHV4-34  -  immunoglobulin heavy variable 4-34, IGHV4-31  -  immunoglobulin heavy variable 4-31, IGHV4-4  -  immunoglobulin heavy variable 4-4, IGHV4-28  -  immunoglobulin heavy variable 4-28, CXCL6  -  chemokine (c-x-c motif) ligand 6, IGHV3-72  -  immunoglobulin heavy variable 3-72, IGHV3-74  -  immunoglobulin heavy variable 3-74, IGHV3-73  -  immunoglobulin heavy variable 3-73, IGLC7  -  immunoglobulin lambda constant 7, IGHM  -  immunoglobulin heavy constant mu, IGHV6-1  -  immunoglobulin heavy variable 6-1, IGKC  -  immunoglobulin kappa constant, IGHV4-59  -  immunoglobulin heavy variable 4-59, IGHV4-61  -  immunoglobulin heavy variable 4-61, IGHV4-39  -  immunoglobulin heavy variable 4-39, IGHV5-51  -  immunoglobulin heavy variable 5-51, RTP4  -  receptor (chemosensory) transporter protein 4, KRT6A  -  keratin 6a, IGLC3  -  immunoglobulin lambda constant 3 (kern-oz+ marker), IGLC2  -  immunoglobulin lambda constant 2 (kern-oz- marker), IGLC6  -  immunoglobulin lambda constant 6 (kern+oz- marker, gene/pseudogene), LTF  -  lactotransferrin, IGLL5  -  immunoglobulin lambda-like polypeptide 5, LCN2  -  lipocalin 2, IGHA1  -  immunoglobulin heavy constant alpha 1, IGHV1-3  -  immunoglobulin heavy variable 1-3, IGHA2  -  immunoglobulin heavy constant alpha 2 (a2m marker), IGHG2  -  immunoglobulin heavy constant gamma 2 (g2m marker), IGHG1  -  immunoglobulin heavy constant gamma 1 (g1m marker), IGHV1-18  -  immunoglobulin heavy variable 1-18, RNASE7  -  ribonuclease, rnase a family, 7, IGHV1-24  -  immunoglobulin heavy variable 1-24, IGHG4  -  immunoglobulin heavy constant gamma 4 (g4m marker), IGHG3  -  immunoglobulin heavy constant gamma 3 (g3m marker)]
GO:0050851	antigen receptor-mediated signaling pathway	3.52E-25	1.14E-22	6.26	13587	216	482	48	[IGHM  -  immunoglobulin heavy constant mu, IGHV3-13  -  immunoglobulin heavy variable 3-13, IGHV6-1  -  immunoglobulin heavy variable 6-1, IGHV3-15  -  immunoglobulin heavy variable 3-15, IGKC  -  immunoglobulin kappa constant, IGHV3-11  -  immunoglobulin heavy variable 3-11 (gene/pseudogene), IGHV3-7  -  immunoglobulin heavy variable 3-7, IGHV4-59  -  immunoglobulin heavy variable 4-59, IGHV2-26  -  immunoglobulin heavy variable 2-26, IGHV4-61  -  immunoglobulin heavy variable 4-61, IGHV2-70  -  immunoglobulin heavy variable 2-70, IGHV4-39  -  immunoglobulin heavy variable 4-39, IGHV2-5  -  immunoglobulin heavy variable 2-5, IGHV5-51  -  immunoglobulin heavy variable 5-51, IGHV1-69  -  immunoglobulin heavy variable 1-69, IGLC3  -  immunoglobulin lambda constant 3 (kern-oz+ marker), IGLC2  -  immunoglobulin lambda constant 2 (kern-oz- marker), IGHV3-33  -  immunoglobulin heavy variable 3-33, IGLC6  -  immunoglobulin lambda constant 6 (kern+oz- marker, gene/pseudogene), IGHV3-30  -  immunoglobulin heavy variable 3-30, CD79A  -  cd79a molecule, immunoglobulin-associated alpha, IGHV3-23  -  immunoglobulin heavy variable 3-23, IGHV3-21  -  immunoglobulin heavy variable 3-21, IGHV3-20  -  immunoglobulin heavy variable 3-20, IGHV3-64  -  immunoglobulin heavy variable 3-64, IGLL5  -  immunoglobulin lambda-like polypeptide 5, IGHV3-66  -  immunoglobulin heavy variable 3-66, IGHV3-49  -  immunoglobulin heavy variable 3-49, IGHV3-53  -  immunoglobulin heavy variable 3-53, IGHV3-43  -  immunoglobulin heavy variable 3-43, IGHV3-48  -  immunoglobulin heavy variable 3-48, IGHA1  -  immunoglobulin heavy constant alpha 1, IGHV4-34  -  immunoglobulin heavy variable 4-34, IGHV4-31  -  immunoglobulin heavy variable 4-31, IGHV4-4  -  immunoglobulin heavy variable 4-4, IGHV1-3  -  immunoglobulin heavy variable 1-3, IGHA2  -  immunoglobulin heavy constant alpha 2 (a2m marker), IGHV4-28  -  immunoglobulin heavy variable 4-28, IGHG2  -  immunoglobulin heavy constant gamma 2 (g2m marker), IGHG1  -  immunoglobulin heavy constant gamma 1 (g1m marker), IGHV1-18  -  immunoglobulin heavy variable 1-18, IGHV1-24  -  immunoglobulin heavy variable 1-24, IGHV3-72  -  immunoglobulin heavy variable 3-72, IGHG4  -  immunoglobulin heavy constant gamma 4 (g4m marker), IGHV3-74  -  immunoglobulin heavy variable 3-74, IGHG3  -  immunoglobulin heavy constant gamma 3 (g3m marker), IGLC7  -  immunoglobulin lambda constant 7, IGHV3-73  -  immunoglobulin heavy variable 3-73]
GO:0006897	endocytosis	4.77E-22	1.51E-19	4.08	13587	435	482	63	[IGKV3D-20  -  immunoglobulin kappa variable 3d-20, IGHV3-13  -  immunoglobulin heavy variable 3-13, IGKV2-28  -  immunoglobulin kappa variable 2-28, IGHV3-11  -  immunoglobulin heavy variable 3-11 (gene/pseudogene), DRD2  -  dopamine receptor d2, IGKV3D-11  -  immunoglobulin kappa variable 3d-11, IGHV3-7  -  immunoglobulin heavy variable 3-7, IGHV2-70  -  immunoglobulin heavy variable 2-70, IGHV2-5  -  immunoglobulin heavy variable 2-5, IGKV3-15  -  immunoglobulin kappa variable 3-15, SYT8  -  synaptotagmin viii, IGKV3-20  -  immunoglobulin kappa variable 3-20, IGKV2-30  -  immunoglobulin kappa variable 2-30, IGHV1-69  -  immunoglobulin heavy variable 1-69, IGHV3-33  -  immunoglobulin heavy variable 3-33, IGKV4-1  -  immunoglobulin kappa variable 4-1, IGKV1D-39  -  immunoglobulin kappa variable 1d-39, IGKV2D-28  -  immunoglobulin kappa variable 2d-28, IGHV3-30  -  immunoglobulin heavy variable 3-30, IGKV1D-33  -  immunoglobulin kappa variable 1d-33, IGKV2D-30  -  immunoglobulin kappa variable 2d-30, IGHV3-23  -  immunoglobulin heavy variable 3-23, IGKV1D-12  -  immunoglobulin kappa variable 1d-12, IGLV1-51  -  immunoglobulin lambda variable 1-51, IGKV1-5  -  immunoglobulin kappa variable 1-5, IGLV1-47  -  immunoglobulin lambda variable 1-47, IGLV1-44  -  immunoglobulin lambda variable 1-44, IGLV1-40  -  immunoglobulin lambda variable 1-40, ACTBL2  -  actin, beta-like 2, IGHV3-53  -  immunoglobulin heavy variable 3-53, IGLV2-23  -  immunoglobulin lambda variable 2-23, IGLV2-11  -  immunoglobulin lambda variable 2-11, IGLV2-14  -  immunoglobulin lambda variable 2-14, IGHV3-48  -  immunoglobulin heavy variable 3-48, IGLV2-8  -  immunoglobulin lambda variable 2-8, IGKV1-17  -  immunoglobulin kappa variable 1-17, IGKV1-16  -  immunoglobulin kappa variable 1-16, IGHV4-34  -  immunoglobulin heavy variable 4-34, IGKV1-12  -  immunoglobulin kappa variable 1-12, FCHO1  -  fch domain only 1, IGKV1-39  -  immunoglobulin kappa variable 1-39 (gene/pseudogene), CLEC4F  -  c-type lectin domain family 4, member f, IGLC7  -  immunoglobulin lambda constant 7, IGLV3-25  -  immunoglobulin lambda variable 3-25, IGKC  -  immunoglobulin kappa constant, IGHV4-59  -  immunoglobulin heavy variable 4-59, IGHV4-39  -  immunoglobulin heavy variable 4-39, IGLV3-1  -  immunoglobulin lambda variable 3-1, IGLC3  -  immunoglobulin lambda constant 3 (kern-oz+ marker), IGLC2  -  immunoglobulin lambda constant 2 (kern-oz- marker), IGLC6  -  immunoglobulin lambda constant 6 (kern+oz- marker, gene/pseudogene), IGLV3-19  -  immunoglobulin lambda variable 3-19, IGLV3-21  -  immunoglobulin lambda variable 3-21, RHOV  -  ras homolog family member v, MAPK8IP2  -  mitogen-activated protein kinase 8 interacting protein 2, IGHA1  -  immunoglobulin heavy constant alpha 1, IGLV7-43  -  immunoglobulin lambda variable 7-43, IGLV6-57  -  immunoglobulin lambda variable 6-57, FOLR1  -  folate receptor 1 (adult), ADORA1  -  adenosine a1 receptor, IGHA2  -  immunoglobulin heavy constant alpha 2 (a2m marker), NEURL3  -  neuralized homolog 3 (drosophila) pseudogene, WIPF3  -  was/wasl interacting protein family, member 3]
GO:0016477	cell migration	1.54E-21	4.75E-19	3.27	13587	690	482	80	[IGKV3D-20  -  immunoglobulin kappa variable 3d-20, IGKV2-28  -  immunoglobulin kappa variable 2-28, IGHV3-13  -  immunoglobulin heavy variable 3-13, IGHV3-11  -  immunoglobulin heavy variable 3-11 (gene/pseudogene), DRD2  -  dopamine receptor d2, IGKV3D-11  -  immunoglobulin kappa variable 3d-11, IGHV3-7  -  immunoglobulin heavy variable 3-7, IGHV2-70  -  immunoglobulin heavy variable 2-70, IGKV3-15  -  immunoglobulin kappa variable 3-15, IGHV2-5  -  immunoglobulin heavy variable 2-5, IGKV3-20  -  immunoglobulin kappa variable 3-20, IGKV2-30  -  immunoglobulin kappa variable 2-30, IGHV1-69  -  immunoglobulin heavy variable 1-69, IGKV4-1  -  immunoglobulin kappa variable 4-1, IGHV3-33  -  immunoglobulin heavy variable 3-33, IGKV1D-39  -  immunoglobulin kappa variable 1d-39, CEACAM6  -  carcinoembryonic antigen-related cell adhesion molecule 6 (non-specific cross reacting antigen), IGKV2D-28  -  immunoglobulin kappa variable 2d-28, IGHV3-30  -  immunoglobulin heavy variable 3-30, IGKV1D-33  -  immunoglobulin kappa variable 1d-33, IGKV2D-30  -  immunoglobulin kappa variable 2d-30, EMILIN1  -  elastin microfibril interfacer 1, IGHV3-23  -  immunoglobulin heavy variable 3-23, IGKV1D-12  -  immunoglobulin kappa variable 1d-12, IGLV1-51  -  immunoglobulin lambda variable 1-51, IGKV1-5  -  immunoglobulin kappa variable 1-5, IGLV1-47  -  immunoglobulin lambda variable 1-47, IGLV1-44  -  immunoglobulin lambda variable 1-44, IGLV1-40  -  immunoglobulin lambda variable 1-40, IGHV3-53  -  immunoglobulin heavy variable 3-53, IGLV2-23  -  immunoglobulin lambda variable 2-23, IGLV2-11  -  immunoglobulin lambda variable 2-11, IGLV2-14  -  immunoglobulin lambda variable 2-14, DDR1  -  discoidin domain receptor tyrosine kinase 1, IGHV3-48  -  immunoglobulin heavy variable 3-48, IGLV2-8  -  immunoglobulin lambda variable 2-8, IGKV1-17  -  immunoglobulin kappa variable 1-17, FERMT1  -  fermitin family member 1, IGKV1-16  -  immunoglobulin kappa variable 1-16, IGHV4-34  -  immunoglobulin heavy variable 4-34, SDC1  -  syndecan 1, NKX6-1  -  nk6 homeobox 1, IGKV1-12  -  immunoglobulin kappa variable 1-12, IGKV1-39  -  immunoglobulin kappa variable 1-39 (gene/pseudogene), CXCL6  -  chemokine (c-x-c motif) ligand 6, IGLC7  -  immunoglobulin lambda constant 7, CCL28  -  chemokine (c-c motif) ligand 28, IGHM  -  immunoglobulin heavy constant mu, IGLV3-25  -  immunoglobulin lambda variable 3-25, CXCL17  -  chemokine (c-x-c motif) ligand 17, PITX2  -  paired-like homeodomain 2, IGKC  -  immunoglobulin kappa constant, IGHV4-59  -  immunoglobulin heavy variable 4-59, IGHV4-39  -  immunoglobulin heavy variable 4-39, PDGFRA  -  platelet-derived growth factor receptor, alpha polypeptide, CCR2  -  chemokine (c-c motif) receptor 2, IGLV3-1  -  immunoglobulin lambda variable 3-1, WDR1  -  wd repeat domain 1, IGLC3  -  immunoglobulin lambda constant 3 (kern-oz+ marker), ADTRP  -  androgen-dependent tfpi-regulating protein, IGLC2  -  immunoglobulin lambda constant 2 (kern-oz- marker), IGLC6  -  immunoglobulin lambda constant 6 (kern+oz- marker, gene/pseudogene), IGLV3-19  -  immunoglobulin lambda variable 3-19, KRT16  -  keratin 16, IGLV3-21  -  immunoglobulin lambda variable 3-21, ARHGEF5  -  rho guanine nucleotide exchange factor (gef) 5, S100A2  -  s100 calcium binding protein a2, SAA2  -  serum amyloid a2, EPHB1  -  eph receptor b1, IGHA1  -  immunoglobulin heavy constant alpha 1, EDN3  -  endothelin 3, EDN2  -  endothelin 2, IGLV7-43  -  immunoglobulin lambda variable 7-43, IGLV6-57  -  immunoglobulin lambda variable 6-57, FOLR1  -  folate receptor 1 (adult), IGHA2  -  immunoglobulin heavy constant alpha 2 (a2m marker), PAK7  -  p21 protein (cdc42/rac)-activated kinase 7, LAMB3  -  laminin, beta 3, ELP3  -  elongator acetyltransferase complex subunit 3, FAT2  -  fat atypical cadherin 2]
GO:0032101	regulation of response to external stimulus	4.78E-21	1.45E-18	3.24	13587	687	482	79	[IGKV3D-20  -  immunoglobulin kappa variable 3d-20, IGKV2-28  -  immunoglobulin kappa variable 2-28, IGHV3-13  -  immunoglobulin heavy variable 3-13, IGHV3-11  -  immunoglobulin heavy variable 3-11 (gene/pseudogene), DRD2  -  dopamine receptor d2, IGKV3D-11  -  immunoglobulin kappa variable 3d-11, IGHV3-7  -  immunoglobulin heavy variable 3-7, IGHV2-70  -  immunoglobulin heavy variable 2-70, IGKV3-15  -  immunoglobulin kappa variable 3-15, IGHV2-5  -  immunoglobulin heavy variable 2-5, IGKV3-20  -  immunoglobulin kappa variable 3-20, DSCAM  -  down syndrome cell adhesion molecule, IGKV2-30  -  immunoglobulin kappa variable 2-30, KLK7  -  kallikrein-related peptidase 7, FABP7  -  fatty acid binding protein 7, brain, EPPK1  -  epiplakin 1, IGHV1-69  -  immunoglobulin heavy variable 1-69, IGKV4-1  -  immunoglobulin kappa variable 4-1, IGHV3-33  -  immunoglobulin heavy variable 3-33, IGKV1D-39  -  immunoglobulin kappa variable 1d-39, IGKV2D-28  -  immunoglobulin kappa variable 2d-28, IGHV3-30  -  immunoglobulin heavy variable 3-30, IGKV1D-33  -  immunoglobulin kappa variable 1d-33, IGKV2D-30  -  immunoglobulin kappa variable 2d-30, IGHV3-23  -  immunoglobulin heavy variable 3-23, IGKV1D-12  -  immunoglobulin kappa variable 1d-12, IGLV1-51  -  immunoglobulin lambda variable 1-51, IGKV1-5  -  immunoglobulin kappa variable 1-5, IGLV1-47  -  immunoglobulin lambda variable 1-47, IGLV1-44  -  immunoglobulin lambda variable 1-44, IGLV1-40  -  immunoglobulin lambda variable 1-40, IGHV3-53  -  immunoglobulin heavy variable 3-53, IGLV2-23  -  immunoglobulin lambda variable 2-23, IGLV2-11  -  immunoglobulin lambda variable 2-11, IGLV2-14  -  immunoglobulin lambda variable 2-14, PADI2  -  peptidyl arginine deiminase, type ii, IGHV3-48  -  immunoglobulin heavy variable 3-48, IGLV2-8  -  immunoglobulin lambda variable 2-8, IGKV1-17  -  immunoglobulin kappa variable 1-17, IGKV1-16  -  immunoglobulin kappa variable 1-16, IGHV4-34  -  immunoglobulin heavy variable 4-34, KLK8  -  kallikrein-related peptidase 8, IGKV1-12  -  immunoglobulin kappa variable 1-12, IGKV1-39  -  immunoglobulin kappa variable 1-39 (gene/pseudogene), CXCL6  -  chemokine (c-x-c motif) ligand 6, IGLC7  -  immunoglobulin lambda constant 7, IGLV3-25  -  immunoglobulin lambda variable 3-25, CXCL17  -  chemokine (c-x-c motif) ligand 17, IGKC  -  immunoglobulin kappa constant, IGHV4-59  -  immunoglobulin heavy variable 4-59, IL17B  -  interleukin 17b, IGHV4-39  -  immunoglobulin heavy variable 4-39, PDGFRA  -  platelet-derived growth factor receptor, alpha polypeptide, CCR2  -  chemokine (c-c motif) receptor 2, IGLV3-1  -  immunoglobulin lambda variable 3-1, IGLC3  -  immunoglobulin lambda constant 3 (kern-oz+ marker), ADTRP  -  androgen-dependent tfpi-regulating protein, IGLC2  -  immunoglobulin lambda constant 2 (kern-oz- marker), CD180  -  cd180 molecule, IGLC6  -  immunoglobulin lambda constant 6 (kern+oz- marker, gene/pseudogene), IGLV3-19  -  immunoglobulin lambda variable 3-19, LTF  -  lactotransferrin, IGLV3-21  -  immunoglobulin lambda variable 3-21, TLR10  -  toll-like receptor 10, EDN3  -  endothelin 3, C3  -  complement component 3, EDN2  -  endothelin 2, IGLV7-43  -  immunoglobulin lambda variable 7-43, C4B  -  complement component 4b (chido blood group), C4A  -  complement component 4a (rodgers blood group), IGLV6-57  -  immunoglobulin lambda variable 6-57, KLK5  -  kallikrein-related peptidase 5, ADORA2B  -  adenosine a2b receptor, ADORA1  -  adenosine a1 receptor, SIGLEC10  -  sialic acid binding ig-like lectin 10, IGHG2  -  immunoglobulin heavy constant gamma 2 (g2m marker), IGHG1  -  immunoglobulin heavy constant gamma 1 (g1m marker), IGHG4  -  immunoglobulin heavy constant gamma 4 (g4m marker), IGHG3  -  immunoglobulin heavy constant gamma 3 (g3m marker)]
GO:0040011	locomotion	4.91E-21	1.46E-18	3.01	13587	814	482	87	[IGKV3D-20  -  immunoglobulin kappa variable 3d-20, IGKV2-28  -  immunoglobulin kappa variable 2-28, IGHV3-13  -  immunoglobulin heavy variable 3-13, IGHV3-11  -  immunoglobulin heavy variable 3-11 (gene/pseudogene), DRD2  -  dopamine receptor d2, IGKV3D-11  -  immunoglobulin kappa variable 3d-11, IGHV3-7  -  immunoglobulin heavy variable 3-7, IGHV2-70  -  immunoglobulin heavy variable 2-70, IGKV3-15  -  immunoglobulin kappa variable 3-15, IGHV2-5  -  immunoglobulin heavy variable 2-5, IGKV3-20  -  immunoglobulin kappa variable 3-20, IGKV2-30  -  immunoglobulin kappa variable 2-30, IGHV1-69  -  immunoglobulin heavy variable 1-69, IGKV4-1  -  immunoglobulin kappa variable 4-1, IGHV3-33  -  immunoglobulin heavy variable 3-33, IGKV1D-39  -  immunoglobulin kappa variable 1d-39, CEACAM6  -  carcinoembryonic antigen-related cell adhesion molecule 6 (non-specific cross reacting antigen), IGKV2D-28  -  immunoglobulin kappa variable 2d-28, IGHV3-30  -  immunoglobulin heavy variable 3-30, IGKV1D-33  -  immunoglobulin kappa variable 1d-33, IGKV2D-30  -  immunoglobulin kappa variable 2d-30, IGHV3-23  -  immunoglobulin heavy variable 3-23, EMILIN1  -  elastin microfibril interfacer 1, IGKV1D-12  -  immunoglobulin kappa variable 1d-12, IGLV1-51  -  immunoglobulin lambda variable 1-51, IGKV1-5  -  immunoglobulin kappa variable 1-5, IGLV1-47  -  immunoglobulin lambda variable 1-47, IGLV1-44  -  immunoglobulin lambda variable 1-44, IGLV1-40  -  immunoglobulin lambda variable 1-40, IGHV3-53  -  immunoglobulin heavy variable 3-53, IGLV2-23  -  immunoglobulin lambda variable 2-23, IGLV2-11  -  immunoglobulin lambda variable 2-11, IGLV2-14  -  immunoglobulin lambda variable 2-14, DDR1  -  discoidin domain receptor tyrosine kinase 1, IGHV3-48  -  immunoglobulin heavy variable 3-48, IGLV2-8  -  immunoglobulin lambda variable 2-8, IGKV1-17  -  immunoglobulin kappa variable 1-17, FERMT1  -  fermitin family member 1, IGKV1-16  -  immunoglobulin kappa variable 1-16, SDC1  -  syndecan 1, IGHV4-34  -  immunoglobulin heavy variable 4-34, NKX6-1  -  nk6 homeobox 1, IGKV1-12  -  immunoglobulin kappa variable 1-12, IGKV1-39  -  immunoglobulin kappa variable 1-39 (gene/pseudogene), CXCL6  -  chemokine (c-x-c motif) ligand 6, IGLC7  -  immunoglobulin lambda constant 7, GPR37  -  g protein-coupled receptor 37 (endothelin receptor type b-like), CCL28  -  chemokine (c-c motif) ligand 28, IGHM  -  immunoglobulin heavy constant mu, IGLV3-25  -  immunoglobulin lambda variable 3-25, CXCL17  -  chemokine (c-x-c motif) ligand 17, PITX2  -  paired-like homeodomain 2, IGKC  -  immunoglobulin kappa constant, IGHV4-59  -  immunoglobulin heavy variable 4-59, CMTM7  -  cklf-like marvel transmembrane domain containing 7, IGHV4-39  -  immunoglobulin heavy variable 4-39, PDGFRA  -  platelet-derived growth factor receptor, alpha polypeptide, CCR2  -  chemokine (c-c motif) receptor 2, IGLV3-1  -  immunoglobulin lambda variable 3-1, WDR1  -  wd repeat domain 1, ADTRP  -  androgen-dependent tfpi-regulating protein, IGLC3  -  immunoglobulin lambda constant 3 (kern-oz+ marker), IGLC2  -  immunoglobulin lambda constant 2 (kern-oz- marker), IGLC6  -  immunoglobulin lambda constant 6 (kern+oz- marker, gene/pseudogene), EFNA5  -  ephrin-a5, IGLV3-19  -  immunoglobulin lambda variable 3-19, KRT16  -  keratin 16, IGLV3-21  -  immunoglobulin lambda variable 3-21, ARHGEF5  -  rho guanine nucleotide exchange factor (gef) 5, SAA2  -  serum amyloid a2, S100A2  -  s100 calcium binding protein a2, UNC5C  -  unc-5 homolog c (c. elegans), EPHB1  -  eph receptor b1, DNAH2  -  dynein, axonemal, heavy chain 2, EDN3  -  endothelin 3, IGHA1  -  immunoglobulin heavy constant alpha 1, EDN2  -  endothelin 2, IGLV7-43  -  immunoglobulin lambda variable 7-43, IGLV6-57  -  immunoglobulin lambda variable 6-57, FOLR1  -  folate receptor 1 (adult), IGHA2  -  immunoglobulin heavy constant alpha 2 (a2m marker), PIK3C2G  -  phosphatidylinositol-4-phosphate 3-kinase, catalytic subunit type 2 gamma, PAK7  -  p21 protein (cdc42/rac)-activated kinase 7, LAMB3  -  laminin, beta 3, ROPN1  -  rhophilin associated tail protein 1, ELP3  -  elongator acetyltransferase complex subunit 3, FAT2  -  fat atypical cadherin 2]
GO:0051251	positive regulation of lymphocyte activation	5.64E-21	1.64E-18	5.07	13587	267	482	48	[IGHM  -  immunoglobulin heavy constant mu, IGHV3-13  -  immunoglobulin heavy variable 3-13, IGHV6-1  -  immunoglobulin heavy variable 6-1, IGHV3-15  -  immunoglobulin heavy variable 3-15, IGKC  -  immunoglobulin kappa constant, IGHV3-11  -  immunoglobulin heavy variable 3-11 (gene/pseudogene), IGHV3-7  -  immunoglobulin heavy variable 3-7, IGHV4-59  -  immunoglobulin heavy variable 4-59, IGHV2-26  -  immunoglobulin heavy variable 2-26, IGHV4-61  -  immunoglobulin heavy variable 4-61, IGHV2-70  -  immunoglobulin heavy variable 2-70, IGHV4-39  -  immunoglobulin heavy variable 4-39, IGHV2-5  -  immunoglobulin heavy variable 2-5, IGHV5-51  -  immunoglobulin heavy variable 5-51, CCR2  -  chemokine (c-c motif) receptor 2, IGHV1-69  -  immunoglobulin heavy variable 1-69, IGLC3  -  immunoglobulin lambda constant 3 (kern-oz+ marker), IGLC2  -  immunoglobulin lambda constant 2 (kern-oz- marker), IGHV3-33  -  immunoglobulin heavy variable 3-33, IGLC6  -  immunoglobulin lambda constant 6 (kern+oz- marker, gene/pseudogene), IGHV3-30  -  immunoglobulin heavy variable 3-30, IGHV3-23  -  immunoglobulin heavy variable 3-23, IGHV3-21  -  immunoglobulin heavy variable 3-21, IGHV3-20  -  immunoglobulin heavy variable 3-20, IGHV3-64  -  immunoglobulin heavy variable 3-64, IGLL5  -  immunoglobulin lambda-like polypeptide 5, IGHV3-66  -  immunoglobulin heavy variable 3-66, IGHV3-49  -  immunoglobulin heavy variable 3-49, IGHV3-53  -  immunoglobulin heavy variable 3-53, IGHV3-43  -  immunoglobulin heavy variable 3-43, IGHV3-48  -  immunoglobulin heavy variable 3-48, IGHA1  -  immunoglobulin heavy constant alpha 1, IGHV4-34  -  immunoglobulin heavy variable 4-34, IGHV4-31  -  immunoglobulin heavy variable 4-31, IGHV4-4  -  immunoglobulin heavy variable 4-4, IGHV1-3  -  immunoglobulin heavy variable 1-3, IGHA2  -  immunoglobulin heavy constant alpha 2 (a2m marker), IGHV4-28  -  immunoglobulin heavy variable 4-28, IGHG2  -  immunoglobulin heavy constant gamma 2 (g2m marker), IGHG1  -  immunoglobulin heavy constant gamma 1 (g1m marker), IGHV1-18  -  immunoglobulin heavy variable 1-18, IGHV1-24  -  immunoglobulin heavy variable 1-24, IGHV3-72  -  immunoglobulin heavy variable 3-72, IGHG4  -  immunoglobulin heavy constant gamma 4 (g4m marker), IGHV3-74  -  immunoglobulin heavy variable 3-74, IGHG3  -  immunoglobulin heavy constant gamma 3 (g3m marker), IGLC7  -  immunoglobulin lambda constant 7, IGHV3-73  -  immunoglobulin heavy variable 3-73]
GO:0048870	cell motility	1.26E-20	3.60E-18	3.1	13587	745	482	82	[IGKV3D-20  -  immunoglobulin kappa variable 3d-20, IGKV2-28  -  immunoglobulin kappa variable 2-28, IGHV3-13  -  immunoglobulin heavy variable 3-13, IGHV3-11  -  immunoglobulin heavy variable 3-11 (gene/pseudogene), DRD2  -  dopamine receptor d2, IGKV3D-11  -  immunoglobulin kappa variable 3d-11, IGHV3-7  -  immunoglobulin heavy variable 3-7, IGHV2-70  -  immunoglobulin heavy variable 2-70, IGKV3-15  -  immunoglobulin kappa variable 3-15, IGHV2-5  -  immunoglobulin heavy variable 2-5, IGKV3-20  -  immunoglobulin kappa variable 3-20, IGKV2-30  -  immunoglobulin kappa variable 2-30, IGHV1-69  -  immunoglobulin heavy variable 1-69, IGKV4-1  -  immunoglobulin kappa variable 4-1, IGHV3-33  -  immunoglobulin heavy variable 3-33, IGKV1D-39  -  immunoglobulin kappa variable 1d-39, CEACAM6  -  carcinoembryonic antigen-related cell adhesion molecule 6 (non-specific cross reacting antigen), IGKV2D-28  -  immunoglobulin kappa variable 2d-28, IGHV3-30  -  immunoglobulin heavy variable 3-30, IGKV1D-33  -  immunoglobulin kappa variable 1d-33, IGKV2D-30  -  immunoglobulin kappa variable 2d-30, IGHV3-23  -  immunoglobulin heavy variable 3-23, EMILIN1  -  elastin microfibril interfacer 1, IGKV1D-12  -  immunoglobulin kappa variable 1d-12, IGLV1-51  -  immunoglobulin lambda variable 1-51, IGKV1-5  -  immunoglobulin kappa variable 1-5, IGLV1-47  -  immunoglobulin lambda variable 1-47, IGLV1-44  -  immunoglobulin lambda variable 1-44, IGLV1-40  -  immunoglobulin lambda variable 1-40, IGHV3-53  -  immunoglobulin heavy variable 3-53, IGLV2-23  -  immunoglobulin lambda variable 2-23, IGLV2-11  -  immunoglobulin lambda variable 2-11, IGLV2-14  -  immunoglobulin lambda variable 2-14, DDR1  -  discoidin domain receptor tyrosine kinase 1, IGHV3-48  -  immunoglobulin heavy variable 3-48, IGLV2-8  -  immunoglobulin lambda variable 2-8, IGKV1-17  -  immunoglobulin kappa variable 1-17, FERMT1  -  fermitin family member 1, IGKV1-16  -  immunoglobulin kappa variable 1-16, IGHV4-34  -  immunoglobulin heavy variable 4-34, SDC1  -  syndecan 1, NKX6-1  -  nk6 homeobox 1, IGKV1-12  -  immunoglobulin kappa variable 1-12, IGKV1-39  -  immunoglobulin kappa variable 1-39 (gene/pseudogene), CXCL6  -  chemokine (c-x-c motif) ligand 6, IGLC7  -  immunoglobulin lambda constant 7, IGHM  -  immunoglobulin heavy constant mu, CCL28  -  chemokine (c-c motif) ligand 28, IGLV3-25  -  immunoglobulin lambda variable 3-25, CXCL17  -  chemokine (c-x-c motif) ligand 17, PITX2  -  paired-like homeodomain 2, IGKC  -  immunoglobulin kappa constant, IGHV4-59  -  immunoglobulin heavy variable 4-59, IGHV4-39  -  immunoglobulin heavy variable 4-39, PDGFRA  -  platelet-derived growth factor receptor, alpha polypeptide, CCR2  -  chemokine (c-c motif) receptor 2, IGLV3-1  -  immunoglobulin lambda variable 3-1, WDR1  -  wd repeat domain 1, IGLC3  -  immunoglobulin lambda constant 3 (kern-oz+ marker), ADTRP  -  androgen-dependent tfpi-regulating protein, IGLC2  -  immunoglobulin lambda constant 2 (kern-oz- marker), IGLC6  -  immunoglobulin lambda constant 6 (kern+oz- marker, gene/pseudogene), IGLV3-19  -  immunoglobulin lambda variable 3-19, KRT16  -  keratin 16, IGLV3-21  -  immunoglobulin lambda variable 3-21, ARHGEF5  -  rho guanine nucleotide exchange factor (gef) 5, S100A2  -  s100 calcium binding protein a2, SAA2  -  serum amyloid a2, EPHB1  -  eph receptor b1, DNAH2  -  dynein, axonemal, heavy chain 2, IGHA1  -  immunoglobulin heavy constant alpha 1, EDN3  -  endothelin 3, EDN2  -  endothelin 2, IGLV7-43  -  immunoglobulin lambda variable 7-43, IGLV6-57  -  immunoglobulin lambda variable 6-57, FOLR1  -  folate receptor 1 (adult), IGHA2  -  immunoglobulin heavy constant alpha 2 (a2m marker), PAK7  -  p21 protein (cdc42/rac)-activated kinase 7, ROPN1  -  rhophilin associated tail protein 1, LAMB3  -  laminin, beta 3, ELP3  -  elongator acetyltransferase complex subunit 3, FAT2  -  fat atypical cadherin 2]
GO:0002682	regulation of immune system process	1.72E-20	4.81E-18	2.48	13587	1284	482	113	[IGKV3D-20  -  immunoglobulin kappa variable 3d-20, IGKV3D-11  -  immunoglobulin kappa variable 3d-11, KLK7  -  kallikrein-related peptidase 7, IGKV1D-39  -  immunoglobulin kappa variable 1d-39, IGKV2D-28  -  immunoglobulin kappa variable 2d-28, IGKV2D-30  -  immunoglobulin kappa variable 2d-30, CD79A  -  cd79a molecule, immunoglobulin-associated alpha, IGLV1-51  -  immunoglobulin lambda variable 1-51, IGKV1-5  -  immunoglobulin kappa variable 1-5, IGLV1-47  -  immunoglobulin lambda variable 1-47, IGLV1-44  -  immunoglobulin lambda variable 1-44, IGLV1-40  -  immunoglobulin lambda variable 1-40, SOX9  -  sry (sex determining region y)-box 9, IGLV2-23  -  immunoglobulin lambda variable 2-23, IGLV2-11  -  immunoglobulin lambda variable 2-11, PADI2  -  peptidyl arginine deiminase, type ii, IGLV2-14  -  immunoglobulin lambda variable 2-14, IGLV2-8  -  immunoglobulin lambda variable 2-8, CXCL6  -  chemokine (c-x-c motif) ligand 6, IGLC7  -  immunoglobulin lambda constant 7, MUC5B  -  mucin 5b, oligomeric mucus/gel-forming, IGLV3-25  -  immunoglobulin lambda variable 3-25, CCR2  -  chemokine (c-c motif) receptor 2, IGLV3-1  -  immunoglobulin lambda variable 3-1, COL2A1  -  collagen, type ii, alpha 1, IGLV3-19  -  immunoglobulin lambda variable 3-19, IGLV3-21  -  immunoglobulin lambda variable 3-21, TLR10  -  toll-like receptor 10, IGLL5  -  immunoglobulin lambda-like polypeptide 5, EDN3  -  endothelin 3, IGLV7-43  -  immunoglobulin lambda variable 7-43, C3  -  complement component 3, EDN2  -  endothelin 2, C4B  -  complement component 4b (chido blood group), IGLV6-57  -  immunoglobulin lambda variable 6-57, C4A  -  complement component 4a (rodgers blood group), ADORA2B  -  adenosine a2b receptor, IGHV1-3  -  immunoglobulin heavy variable 1-3, ADORA1  -  adenosine a1 receptor, IGHV1-18  -  immunoglobulin heavy variable 1-18, IGHV1-24  -  immunoglobulin heavy variable 1-24, COL17A1  -  collagen, type xvii, alpha 1, IGHV3-13  -  immunoglobulin heavy variable 3-13, IGKV2-28  -  immunoglobulin kappa variable 2-28, IGHV3-15  -  immunoglobulin heavy variable 3-15, IGHV3-11  -  immunoglobulin heavy variable 3-11 (gene/pseudogene), DRD2  -  dopamine receptor d2, IGHV3-7  -  immunoglobulin heavy variable 3-7, IGHV2-26  -  immunoglobulin heavy variable 2-26, IGHV2-70  -  immunoglobulin heavy variable 2-70, IGKV3-15  -  immunoglobulin kappa variable 3-15, IGHV2-5  -  immunoglobulin heavy variable 2-5, HMGB3  -  high mobility group box 3, IGKV3-20  -  immunoglobulin kappa variable 3-20, IGKV2-30  -  immunoglobulin kappa variable 2-30, IGHV1-69  -  immunoglobulin heavy variable 1-69, IGKV4-1  -  immunoglobulin kappa variable 4-1, IGHV3-33  -  immunoglobulin heavy variable 3-33, TANK  -  traf family member-associated nfkb activator, IGHV3-30  -  immunoglobulin heavy variable 3-30, IGKV1D-33  -  immunoglobulin kappa variable 1d-33, KCNN4  -  potassium intermediate/small conductance calcium-activated channel, subfamily n, member 4, EMILIN1  -  elastin microfibril interfacer 1, IGHV3-23  -  immunoglobulin heavy variable 3-23, IGKV1D-12  -  immunoglobulin kappa variable 1d-12, MUC16  -  mucin 16, cell surface associated, IGHV3-21  -  immunoglobulin heavy variable 3-21, IGHV3-20  -  immunoglobulin heavy variable 3-20, IGHV3-64  -  immunoglobulin heavy variable 3-64, IGHV3-66  -  immunoglobulin heavy variable 3-66, IGHV3-49  -  immunoglobulin heavy variable 3-49, IGHV3-53  -  immunoglobulin heavy variable 3-53, IGHV3-43  -  immunoglobulin heavy variable 3-43, IGHV3-48  -  immunoglobulin heavy variable 3-48, CARD9  -  caspase recruitment domain family, member 9, IGKV1-17  -  immunoglobulin kappa variable 1-17, IGKV1-16  -  immunoglobulin kappa variable 1-16, IGHV4-34  -  immunoglobulin heavy variable 4-34, IGHV4-31  -  immunoglobulin heavy variable 4-31, IGKV1-12  -  immunoglobulin kappa variable 1-12, IGHV4-4  -  immunoglobulin heavy variable 4-4, IGHV4-28  -  immunoglobulin heavy variable 4-28, IGKV1-39  -  immunoglobulin kappa variable 1-39 (gene/pseudogene), IGHV3-72  -  immunoglobulin heavy variable 3-72, IGHV3-74  -  immunoglobulin heavy variable 3-74, C1orf106  -  chromosome 1 open reading frame 106, IGHV3-73  -  immunoglobulin heavy variable 3-73, CCL28  -  chemokine (c-c motif) ligand 28, IGHM  -  immunoglobulin heavy constant mu, CXCL17  -  chemokine (c-x-c motif) ligand 17, IGHV6-1  -  immunoglobulin heavy variable 6-1, IGKC  -  immunoglobulin kappa constant, IGHV4-59  -  immunoglobulin heavy variable 4-59, IGHV4-61  -  immunoglobulin heavy variable 4-61, IGHV4-39  -  immunoglobulin heavy variable 4-39, IGHV5-51  -  immunoglobulin heavy variable 5-51, IGLC3  -  immunoglobulin lambda constant 3 (kern-oz+ marker), ADTRP  -  androgen-dependent tfpi-regulating protein, IGLC2  -  immunoglobulin lambda constant 2 (kern-oz- marker), MZB1  -  marginal zone b and b1 cell-specific protein, IGLC6  -  immunoglobulin lambda constant 6 (kern+oz- marker, gene/pseudogene), TNFRSF13B  -  tumor necrosis factor receptor superfamily, member 13b, LTF  -  lactotransferrin, SFRP1  -  secreted frizzled-related protein 1, IGHA1  -  immunoglobulin heavy constant alpha 1, KLK5  -  kallikrein-related peptidase 5, IGHA2  -  immunoglobulin heavy constant alpha 2 (a2m marker), IGHG2  -  immunoglobulin heavy constant gamma 2 (g2m marker), WIPF3  -  was/wasl interacting protein family, member 3, IGHG1  -  immunoglobulin heavy constant gamma 1 (g1m marker), PIGR  -  polymeric immunoglobulin receptor, IGHG4  -  immunoglobulin heavy constant gamma 4 (g4m marker), IGHG3  -  immunoglobulin heavy constant gamma 3 (g3m marker)]
GO:0098657	import into cell	4.08E-20	1.12E-17	3.66	13587	501	482	65	[IGKV3D-20  -  immunoglobulin kappa variable 3d-20, IGHV3-13  -  immunoglobulin heavy variable 3-13, IGKV2-28  -  immunoglobulin kappa variable 2-28, IGHV3-11  -  immunoglobulin heavy variable 3-11 (gene/pseudogene), DRD2  -  dopamine receptor d2, IGKV3D-11  -  immunoglobulin kappa variable 3d-11, IGHV3-7  -  immunoglobulin heavy variable 3-7, IGHV2-70  -  immunoglobulin heavy variable 2-70, IGHV2-5  -  immunoglobulin heavy variable 2-5, IGKV3-15  -  immunoglobulin kappa variable 3-15, SYT8  -  synaptotagmin viii, IGKV3-20  -  immunoglobulin kappa variable 3-20, IGKV2-30  -  immunoglobulin kappa variable 2-30, IGHV1-69  -  immunoglobulin heavy variable 1-69, IGHV3-33  -  immunoglobulin heavy variable 3-33, IGKV4-1  -  immunoglobulin kappa variable 4-1, IGKV1D-39  -  immunoglobulin kappa variable 1d-39, IGKV2D-28  -  immunoglobulin kappa variable 2d-28, IGHV3-30  -  immunoglobulin heavy variable 3-30, IGKV1D-33  -  immunoglobulin kappa variable 1d-33, IGKV2D-30  -  immunoglobulin kappa variable 2d-30, IGHV3-23  -  immunoglobulin heavy variable 3-23, IGKV1D-12  -  immunoglobulin kappa variable 1d-12, IGLV1-51  -  immunoglobulin lambda variable 1-51, IGKV1-5  -  immunoglobulin kappa variable 1-5, SLC39A4  -  solute carrier family 39 (zinc transporter), member 4, IGLV1-47  -  immunoglobulin lambda variable 1-47, IGLV1-44  -  immunoglobulin lambda variable 1-44, IGLV1-40  -  immunoglobulin lambda variable 1-40, SLC1A5  -  solute carrier family 1 (neutral amino acid transporter), member 5, ACTBL2  -  actin, beta-like 2, IGHV3-53  -  immunoglobulin heavy variable 3-53, IGLV2-23  -  immunoglobulin lambda variable 2-23, IGLV2-11  -  immunoglobulin lambda variable 2-11, IGLV2-14  -  immunoglobulin lambda variable 2-14, IGHV3-48  -  immunoglobulin heavy variable 3-48, IGLV2-8  -  immunoglobulin lambda variable 2-8, IGKV1-17  -  immunoglobulin kappa variable 1-17, IGKV1-16  -  immunoglobulin kappa variable 1-16, IGHV4-34  -  immunoglobulin heavy variable 4-34, IGKV1-12  -  immunoglobulin kappa variable 1-12, FCHO1  -  fch domain only 1, IGKV1-39  -  immunoglobulin kappa variable 1-39 (gene/pseudogene), CLEC4F  -  c-type lectin domain family 4, member f, IGLC7  -  immunoglobulin lambda constant 7, IGLV3-25  -  immunoglobulin lambda variable 3-25, IGKC  -  immunoglobulin kappa constant, IGHV4-59  -  immunoglobulin heavy variable 4-59, IGHV4-39  -  immunoglobulin heavy variable 4-39, IGLV3-1  -  immunoglobulin lambda variable 3-1, IGLC3  -  immunoglobulin lambda constant 3 (kern-oz+ marker), IGLC2  -  immunoglobulin lambda constant 2 (kern-oz- marker), IGLC6  -  immunoglobulin lambda constant 6 (kern+oz- marker, gene/pseudogene), IGLV3-19  -  immunoglobulin lambda variable 3-19, IGLV3-21  -  immunoglobulin lambda variable 3-21, RHOV  -  ras homolog family member v, MAPK8IP2  -  mitogen-activated protein kinase 8 interacting protein 2, IGHA1  -  immunoglobulin heavy constant alpha 1, IGLV7-43  -  immunoglobulin lambda variable 7-43, IGLV6-57  -  immunoglobulin lambda variable 6-57, FOLR1  -  folate receptor 1 (adult), ADORA1  -  adenosine a1 receptor, IGHA2  -  immunoglobulin heavy constant alpha 2 (a2m marker), NEURL3  -  neuralized homolog 3 (drosophila) pseudogene, WIPF3  -  was/wasl interacting protein family, member 3]
GO:0007166	cell surface receptor signaling pathway	7.95E-20	2.15E-17	2.17	13587	1776	482	137	[IGKV3D-20  -  immunoglobulin kappa variable 3d-20, IGKV3D-11  -  immunoglobulin kappa variable 3d-11, CDH3  -  cadherin 3, type 1, p-cadherin (placental), IGKV1D-39  -  immunoglobulin kappa variable 1d-39, IGKV2D-28  -  immunoglobulin kappa variable 2d-28, IGKV2D-30  -  immunoglobulin kappa variable 2d-30, CD79A  -  cd79a molecule, immunoglobulin-associated alpha, OXTR  -  oxytocin receptor, IGLV1-51  -  immunoglobulin lambda variable 1-51, IGKV1-5  -  immunoglobulin kappa variable 1-5, IGLV1-47  -  immunoglobulin lambda variable 1-47, IGLV1-44  -  immunoglobulin lambda variable 1-44, IGLV1-40  -  immunoglobulin lambda variable 1-40, P4HB  -  prolyl 4-hydroxylase, beta polypeptide, EDAR  -  ectodysplasin a receptor, SOX9  -  sry (sex determining region y)-box 9, IGLV2-23  -  immunoglobulin lambda variable 2-23, PLXNA1  -  plexin a1, IGLV2-11  -  immunoglobulin lambda variable 2-11, GRHL3  -  grainyhead-like 3 (drosophila), IGLV2-14  -  immunoglobulin lambda variable 2-14, IGLV2-8  -  immunoglobulin lambda variable 2-8, FERMT1  -  fermitin family member 1, SDC1  -  syndecan 1, CXCL6  -  chemokine (c-x-c motif) ligand 6, IGLC7  -  immunoglobulin lambda constant 7, MUC5B  -  mucin 5b, oligomeric mucus/gel-forming, NTF4  -  neurotrophin 4, IGLV3-25  -  immunoglobulin lambda variable 3-25, IRS1  -  insulin receptor substrate 1, GPR87  -  g protein-coupled receptor 87, NTRK1  -  neurotrophic tyrosine kinase, receptor, type 1, PDGFRA  -  platelet-derived growth factor receptor, alpha polypeptide, CCR2  -  chemokine (c-c motif) receptor 2, IGLV3-1  -  immunoglobulin lambda variable 3-1, FZD7  -  frizzled family receptor 7, CNN2  -  calponin 2, EFNA5  -  ephrin-a5, IGLV3-19  -  immunoglobulin lambda variable 3-19, IGLV3-21  -  immunoglobulin lambda variable 3-21, IGLL5  -  immunoglobulin lambda-like polypeptide 5, RORC  -  rar-related orphan receptor c, UNC5C  -  unc-5 homolog c (c. elegans), COL4A4  -  collagen, type iv, alpha 4, COL4A3  -  collagen, type iv, alpha 3 (goodpasture antigen), TP63  -  tumor protein p63, LCN2  -  lipocalin 2, TCF7  -  transcription factor 7 (t-cell specific, hmg-box), EDN3  -  endothelin 3, EDN2  -  endothelin 2, C3  -  complement component 3, IGLV7-43  -  immunoglobulin lambda variable 7-43, IGLV6-57  -  immunoglobulin lambda variable 6-57, ADORA2B  -  adenosine a2b receptor, IGHV1-3  -  immunoglobulin heavy variable 1-3, ADORA1  -  adenosine a1 receptor, EFEMP1  -  egf containing fibulin-like extracellular matrix protein 1, IGHV1-18  -  immunoglobulin heavy variable 1-18, IGHV1-24  -  immunoglobulin heavy variable 1-24, IGKV2-28  -  immunoglobulin kappa variable 2-28, IGHV3-13  -  immunoglobulin heavy variable 3-13, IGHV3-15  -  immunoglobulin heavy variable 3-15, IL17RE  -  interleukin 17 receptor e, IGHV3-11  -  immunoglobulin heavy variable 3-11 (gene/pseudogene), DRD2  -  dopamine receptor d2, IGHV3-7  -  immunoglobulin heavy variable 3-7, IGHV2-26  -  immunoglobulin heavy variable 2-26, NKD2  -  naked cuticle homolog 2 (drosophila), IGHV2-70  -  immunoglobulin heavy variable 2-70, IGKV3-15  -  immunoglobulin kappa variable 3-15, IGHV2-5  -  immunoglobulin heavy variable 2-5, IGKV3-20  -  immunoglobulin kappa variable 3-20, DSCAM  -  down syndrome cell adhesion molecule, IGKV2-30  -  immunoglobulin kappa variable 2-30, IGHV1-69  -  immunoglobulin heavy variable 1-69, TLE4  -  transducin-like enhancer of split 4 (e(sp1) homolog, drosophila), FAM83B  -  family with sequence similarity 83, member b, IGKV4-1  -  immunoglobulin kappa variable 4-1, IGHV3-33  -  immunoglobulin heavy variable 3-33, DLK2  -  delta-like 2 homolog (drosophila), IGHV3-30  -  immunoglobulin heavy variable 3-30, IGKV1D-33  -  immunoglobulin kappa variable 1d-33, IGHV3-23  -  immunoglobulin heavy variable 3-23, IGKV1D-12  -  immunoglobulin kappa variable 1d-12, MUC16  -  mucin 16, cell surface associated, IGHV3-21  -  immunoglobulin heavy variable 3-21, IGHV3-20  -  immunoglobulin heavy variable 3-20, IGHV3-64  -  immunoglobulin heavy variable 3-64, IGHV3-66  -  immunoglobulin heavy variable 3-66, IGHV3-49  -  immunoglobulin heavy variable 3-49, IGHV3-53  -  immunoglobulin heavy variable 3-53, ATP6V1B1  -  atpase, h+ transporting, lysosomal 56/58kda, v1 subunit b1, IGHV3-43  -  immunoglobulin heavy variable 3-43, DDR1  -  discoidin domain receptor tyrosine kinase 1, CARD9  -  caspase recruitment domain family, member 9, IGHV3-48  -  immunoglobulin heavy variable 3-48, KDM6A  -  lysine (k)-specific demethylase 6a, IGKV1-17  -  immunoglobulin kappa variable 1-17, IGKV1-16  -  immunoglobulin kappa variable 1-16, IGHV4-34  -  immunoglobulin heavy variable 4-34, EYA2  -  eyes absent homolog 2 (drosophila), IGHV4-31  -  immunoglobulin heavy variable 4-31, NKX6-1  -  nk6 homeobox 1, IGKV1-12  -  immunoglobulin kappa variable 1-12, IGHV4-4  -  immunoglobulin heavy variable 4-4, TMEM198  -  transmembrane protein 198, IGHV4-28  -  immunoglobulin heavy variable 4-28, IGKV1-39  -  immunoglobulin kappa variable 1-39 (gene/pseudogene), IGHV3-72  -  immunoglobulin heavy variable 3-72, IGHV3-74  -  immunoglobulin heavy variable 3-74, IGHV3-73  -  immunoglobulin heavy variable 3-73, IGHM  -  immunoglobulin heavy constant mu, IGHV6-1  -  immunoglobulin heavy variable 6-1, IGKC  -  immunoglobulin kappa constant, IGHV4-59  -  immunoglobulin heavy variable 4-59, IGHV4-61  -  immunoglobulin heavy variable 4-61, IGHV4-39  -  immunoglobulin heavy variable 4-39, IGHV5-51  -  immunoglobulin heavy variable 5-51, IGLC3  -  immunoglobulin lambda constant 3 (kern-oz+ marker), IGLC2  -  immunoglobulin lambda constant 2 (kern-oz- marker), ATP6V0A4  -  atpase, h+ transporting, lysosomal v0 subunit a4, IGLC6  -  immunoglobulin lambda constant 6 (kern+oz- marker, gene/pseudogene), GRIA4  -  glutamate receptor, ionotropic, ampa 4, TNFRSF13B  -  tumor necrosis factor receptor superfamily, member 13b, SFRP1  -  secreted frizzled-related protein 1, TNFRSF17  -  tumor necrosis factor receptor superfamily, member 17, EPHB1  -  eph receptor b1, VAX2  -  ventral anterior homeobox 2, IGHA1  -  immunoglobulin heavy constant alpha 1, FGFBP1  -  fibroblast growth factor binding protein 1, IGHA2  -  immunoglobulin heavy constant alpha 2 (a2m marker), WIPF3  -  was/wasl interacting protein family, member 3, IGHG2  -  immunoglobulin heavy constant gamma 2 (g2m marker), IGHG1  -  immunoglobulin heavy constant gamma 1 (g1m marker), PIGR  -  polymeric immunoglobulin receptor, IGHG4  -  immunoglobulin heavy constant gamma 4 (g4m marker), IGHG3  -  immunoglobulin heavy constant gamma 3 (g3m marker)]
GO:0002696	positive regulation of leukocyte activation	1.31E-19	3.49E-17	4.62	13587	299	482	49	[IGHV3-13  -  immunoglobulin heavy variable 3-13, IGHV3-15  -  immunoglobulin heavy variable 3-15, IGHV3-11  -  immunoglobulin heavy variable 3-11 (gene/pseudogene), IGHV3-7  -  immunoglobulin heavy variable 3-7, IGHV2-26  -  immunoglobulin heavy variable 2-26, IGHV2-70  -  immunoglobulin heavy variable 2-70, IGHV2-5  -  immunoglobulin heavy variable 2-5, IGHV1-69  -  immunoglobulin heavy variable 1-69, IGHV3-33  -  immunoglobulin heavy variable 3-33, IGHV3-30  -  immunoglobulin heavy variable 3-30, IGHV3-23  -  immunoglobulin heavy variable 3-23, IGHV3-21  -  immunoglobulin heavy variable 3-21, IGHV3-20  -  immunoglobulin heavy variable 3-20, IGHV3-64  -  immunoglobulin heavy variable 3-64, IGHV3-66  -  immunoglobulin heavy variable 3-66, IGHV3-49  -  immunoglobulin heavy variable 3-49, IGHV3-53  -  immunoglobulin heavy variable 3-53, IGHV3-43  -  immunoglobulin heavy variable 3-43, IGHV3-48  -  immunoglobulin heavy variable 3-48, IGHV4-34  -  immunoglobulin heavy variable 4-34, IGHV4-31  -  immunoglobulin heavy variable 4-31, IGHV4-4  -  immunoglobulin heavy variable 4-4, IGHV4-28  -  immunoglobulin heavy variable 4-28, IGHV3-72  -  immunoglobulin heavy variable 3-72, IGHV3-74  -  immunoglobulin heavy variable 3-74, IGHV3-73  -  immunoglobulin heavy variable 3-73, IGLC7  -  immunoglobulin lambda constant 7, IGHM  -  immunoglobulin heavy constant mu, IGHV6-1  -  immunoglobulin heavy variable 6-1, IGKC  -  immunoglobulin kappa constant, IGHV4-59  -  immunoglobulin heavy variable 4-59, IGHV4-61  -  immunoglobulin heavy variable 4-61, IGHV4-39  -  immunoglobulin heavy variable 4-39, IGHV5-51  -  immunoglobulin heavy variable 5-51, CCR2  -  chemokine (c-c motif) receptor 2, IGLC3  -  immunoglobulin lambda constant 3 (kern-oz+ marker), IGLC2  -  immunoglobulin lambda constant 2 (kern-oz- marker), IGLC6  -  immunoglobulin lambda constant 6 (kern+oz- marker, gene/pseudogene), IGLL5  -  immunoglobulin lambda-like polypeptide 5, IGHA1  -  immunoglobulin heavy constant alpha 1, ADORA2B  -  adenosine a2b receptor, IGHV1-3  -  immunoglobulin heavy variable 1-3, IGHA2  -  immunoglobulin heavy constant alpha 2 (a2m marker), IGHG2  -  immunoglobulin heavy constant gamma 2 (g2m marker), IGHG1  -  immunoglobulin heavy constant gamma 1 (g1m marker), IGHV1-18  -  immunoglobulin heavy variable 1-18, IGHV1-24  -  immunoglobulin heavy variable 1-24, IGHG4  -  immunoglobulin heavy constant gamma 4 (g4m marker), IGHG3  -  immunoglobulin heavy constant gamma 3 (g3m marker)]
GO:0030162	regulation of proteolysis	4.38E-19	1.14E-16	3.23	13587	629	482	72	[XDH  -  xanthine dehydrogenase, IGKV3D-20  -  immunoglobulin kappa variable 3d-20, IGHV3-13  -  immunoglobulin heavy variable 3-13, IGKV2-28  -  immunoglobulin kappa variable 2-28, IGHV3-11  -  immunoglobulin heavy variable 3-11 (gene/pseudogene), IGKV3D-11  -  immunoglobulin kappa variable 3d-11, IGHV3-7  -  immunoglobulin heavy variable 3-7, IGHV2-70  -  immunoglobulin heavy variable 2-70, NKD2  -  naked cuticle homolog 2 (drosophila), IGHV2-5  -  immunoglobulin heavy variable 2-5, IGKV3-15  -  immunoglobulin kappa variable 3-15, IGKV3-20  -  immunoglobulin kappa variable 3-20, IGKV2-30  -  immunoglobulin kappa variable 2-30, DERL3  -  derlin 3, IGHV1-69  -  immunoglobulin heavy variable 1-69, SFN  -  stratifin, ANXA8L1  -  annexin a8-like 1, IGKV4-1  -  immunoglobulin kappa variable 4-1, IGHV3-33  -  immunoglobulin heavy variable 3-33, IGKV1D-39  -  immunoglobulin kappa variable 1d-39, TANK  -  traf family member-associated nfkb activator, IGKV2D-28  -  immunoglobulin kappa variable 2d-28, IGHV3-30  -  immunoglobulin heavy variable 3-30, IGKV1D-33  -  immunoglobulin kappa variable 1d-33, IGKV2D-30  -  immunoglobulin kappa variable 2d-30, IGHV3-23  -  immunoglobulin heavy variable 3-23, IGKV1D-12  -  immunoglobulin kappa variable 1d-12, ENO1  -  enolase 1, (alpha), IGLV1-51  -  immunoglobulin lambda variable 1-51, IGKV1-5  -  immunoglobulin kappa variable 1-5, IGLV1-47  -  immunoglobulin lambda variable 1-47, IGLV1-44  -  immunoglobulin lambda variable 1-44, IGLV1-40  -  immunoglobulin lambda variable 1-40, IGHV3-53  -  immunoglobulin heavy variable 3-53, IGLV2-23  -  immunoglobulin lambda variable 2-23, IGLV2-11  -  immunoglobulin lambda variable 2-11, IGLV2-14  -  immunoglobulin lambda variable 2-14, CARD9  -  caspase recruitment domain family, member 9, IGHV3-48  -  immunoglobulin heavy variable 3-48, IGLV2-8  -  immunoglobulin lambda variable 2-8, IGKV1-17  -  immunoglobulin kappa variable 1-17, IGKV1-16  -  immunoglobulin kappa variable 1-16, IGHV4-34  -  immunoglobulin heavy variable 4-34, IGKV1-12  -  immunoglobulin kappa variable 1-12, IGKV1-39  -  immunoglobulin kappa variable 1-39 (gene/pseudogene), IGLC7  -  immunoglobulin lambda constant 7, IGLV3-25  -  immunoglobulin lambda variable 3-25, IGKC  -  immunoglobulin kappa constant, IGHV4-59  -  immunoglobulin heavy variable 4-59, IGHV4-39  -  immunoglobulin heavy variable 4-39, IGLV3-1  -  immunoglobulin lambda variable 3-1, RARRES1  -  retinoic acid receptor responder (tazarotene induced) 1, IGLC3  -  immunoglobulin lambda constant 3 (kern-oz+ marker), IGLC2  -  immunoglobulin lambda constant 2 (kern-oz- marker), IGLC6  -  immunoglobulin lambda constant 6 (kern+oz- marker, gene/pseudogene), IGLV3-19  -  immunoglobulin lambda variable 3-19, LTF  -  lactotransferrin, IGLV3-21  -  immunoglobulin lambda variable 3-21, ANXA8  -  annexin a8, SERPINB5  -  serpin peptidase inhibitor, clade b (ovalbumin), member 5, COL4A3  -  collagen, type iv, alpha 3 (goodpasture antigen), TP63  -  tumor protein p63, IGLV7-43  -  immunoglobulin lambda variable 7-43, C3  -  complement component 3, C4B  -  complement component 4b (chido blood group), IGLV6-57  -  immunoglobulin lambda variable 6-57, C4A  -  complement component 4a (rodgers blood group), IGHG2  -  immunoglobulin heavy constant gamma 2 (g2m marker), IGHG1  -  immunoglobulin heavy constant gamma 1 (g1m marker), IGHG4  -  immunoglobulin heavy constant gamma 4 (g4m marker), PRDX5  -  peroxiredoxin 5, IGHG3  -  immunoglobulin heavy constant gamma 3 (g3m marker)]
GO:0051707	response to other organism	7.14E-19	1.83E-16	3.65	13587	471	482	61	[IGHV3-13  -  immunoglobulin heavy variable 3-13, IGHV3-15  -  immunoglobulin heavy variable 3-15, APOBEC3B  -  apolipoprotein b mrna editing enzyme, catalytic polypeptide-like 3b, IGHV3-11  -  immunoglobulin heavy variable 3-11 (gene/pseudogene), IGHV3-7  -  immunoglobulin heavy variable 3-7, IGHV2-26  -  immunoglobulin heavy variable 2-26, IGHV2-70  -  immunoglobulin heavy variable 2-70, IGHV2-5  -  immunoglobulin heavy variable 2-5, IGKV3-20  -  immunoglobulin kappa variable 3-20, IGHV1-69  -  immunoglobulin heavy variable 1-69, GBP6  -  guanylate binding protein family, member 6, IGHV3-33  -  immunoglobulin heavy variable 3-33, IGHV3-30  -  immunoglobulin heavy variable 3-30, IGHV3-23  -  immunoglobulin heavy variable 3-23, IGHV3-21  -  immunoglobulin heavy variable 3-21, ENO1  -  enolase 1, (alpha), IGHV3-20  -  immunoglobulin heavy variable 3-20, IGHV3-64  -  immunoglobulin heavy variable 3-64, IGHV3-66  -  immunoglobulin heavy variable 3-66, IGHV3-49  -  immunoglobulin heavy variable 3-49, IGHV3-53  -  immunoglobulin heavy variable 3-53, IGHV3-43  -  immunoglobulin heavy variable 3-43, IGHV3-48  -  immunoglobulin heavy variable 3-48, CARD9  -  caspase recruitment domain family, member 9, IGHV4-34  -  immunoglobulin heavy variable 4-34, IGHV4-31  -  immunoglobulin heavy variable 4-31, BPIFB2  -  bpi fold containing family b, member 2, IGHV4-4  -  immunoglobulin heavy variable 4-4, IGHV4-28  -  immunoglobulin heavy variable 4-28, CXCL6  -  chemokine (c-x-c motif) ligand 6, IGHV3-72  -  immunoglobulin heavy variable 3-72, IGHV3-74  -  immunoglobulin heavy variable 3-74, IGHV3-73  -  immunoglobulin heavy variable 3-73, IGLC7  -  immunoglobulin lambda constant 7, IGHM  -  immunoglobulin heavy constant mu, IGHV6-1  -  immunoglobulin heavy variable 6-1, IGKC  -  immunoglobulin kappa constant, IGHV4-59  -  immunoglobulin heavy variable 4-59, IGHV4-61  -  immunoglobulin heavy variable 4-61, IGHV4-39  -  immunoglobulin heavy variable 4-39, IGHV5-51  -  immunoglobulin heavy variable 5-51, CEACAM20  -  carcinoembryonic antigen-related cell adhesion molecule 20, RTP4  -  receptor (chemosensory) transporter protein 4, KRT6A  -  keratin 6a, IGLC3  -  immunoglobulin lambda constant 3 (kern-oz+ marker), IGLC2  -  immunoglobulin lambda constant 2 (kern-oz- marker), IGLC6  -  immunoglobulin lambda constant 6 (kern+oz- marker, gene/pseudogene), LTF  -  lactotransferrin, IGLL5  -  immunoglobulin lambda-like polypeptide 5, LCN2  -  lipocalin 2, IGHA1  -  immunoglobulin heavy constant alpha 1, C3  -  complement component 3, IGHV1-3  -  immunoglobulin heavy variable 1-3, IGHA2  -  immunoglobulin heavy constant alpha 2 (a2m marker), IGHG2  -  immunoglobulin heavy constant gamma 2 (g2m marker), IGHG1  -  immunoglobulin heavy constant gamma 1 (g1m marker), RNASE7  -  ribonuclease, rnase a family, 7, IGHV1-18  -  immunoglobulin heavy variable 1-18, IGHV1-24  -  immunoglobulin heavy variable 1-24, IGHG4  -  immunoglobulin heavy constant gamma 4 (g4m marker), IGHG3  -  immunoglobulin heavy constant gamma 3 (g3m marker)]
GO:0031347	regulation of defense response	8.16E-19	2.05E-16	3.1	13587	683	482	75	[IGKV3D-20  -  immunoglobulin kappa variable 3d-20, IGHV3-13  -  immunoglobulin heavy variable 3-13, IGKV2-28  -  immunoglobulin kappa variable 2-28, IGHV3-11  -  immunoglobulin heavy variable 3-11 (gene/pseudogene), DRD2  -  dopamine receptor d2, IGKV3D-11  -  immunoglobulin kappa variable 3d-11, IGHV3-7  -  immunoglobulin heavy variable 3-7, IGHV2-70  -  immunoglobulin heavy variable 2-70, HMGB3  -  high mobility group box 3, IGHV2-5  -  immunoglobulin heavy variable 2-5, IGKV3-15  -  immunoglobulin kappa variable 3-15, IGKV3-20  -  immunoglobulin kappa variable 3-20, IGKV2-30  -  immunoglobulin kappa variable 2-30, KLK7  -  kallikrein-related peptidase 7, IGHV1-69  -  immunoglobulin heavy variable 1-69, IGKV4-1  -  immunoglobulin kappa variable 4-1, IGHV3-33  -  immunoglobulin heavy variable 3-33, IGKV1D-39  -  immunoglobulin kappa variable 1d-39, TANK  -  traf family member-associated nfkb activator, IGKV2D-28  -  immunoglobulin kappa variable 2d-28, IGHV3-30  -  immunoglobulin heavy variable 3-30, IGKV1D-33  -  immunoglobulin kappa variable 1d-33, IGKV2D-30  -  immunoglobulin kappa variable 2d-30, IGHV3-23  -  immunoglobulin heavy variable 3-23, IGKV1D-12  -  immunoglobulin kappa variable 1d-12, MUC16  -  mucin 16, cell surface associated, IGLV1-51  -  immunoglobulin lambda variable 1-51, IGKV1-5  -  immunoglobulin kappa variable 1-5, IGLV1-47  -  immunoglobulin lambda variable 1-47, IGLV1-44  -  immunoglobulin lambda variable 1-44, IGLV1-40  -  immunoglobulin lambda variable 1-40, IGHV3-53  -  immunoglobulin heavy variable 3-53, IGLV2-23  -  immunoglobulin lambda variable 2-23, IGLV2-11  -  immunoglobulin lambda variable 2-11, IGLV2-14  -  immunoglobulin lambda variable 2-14, CARD9  -  caspase recruitment domain family, member 9, IGHV3-48  -  immunoglobulin heavy variable 3-48, IGLV2-8  -  immunoglobulin lambda variable 2-8, IGKV1-17  -  immunoglobulin kappa variable 1-17, IGKV1-16  -  immunoglobulin kappa variable 1-16, IGHV4-34  -  immunoglobulin heavy variable 4-34, IGKV1-12  -  immunoglobulin kappa variable 1-12, IGKV1-39  -  immunoglobulin kappa variable 1-39 (gene/pseudogene), CXCL6  -  chemokine (c-x-c motif) ligand 6, C1orf106  -  chromosome 1 open reading frame 106, IGLC7  -  immunoglobulin lambda constant 7, MUC5B  -  mucin 5b, oligomeric mucus/gel-forming, IGLV3-25  -  immunoglobulin lambda variable 3-25, CXCL17  -  chemokine (c-x-c motif) ligand 17, IGKC  -  immunoglobulin kappa constant, IGHV4-59  -  immunoglobulin heavy variable 4-59, IL17B  -  interleukin 17b, IGHV4-39  -  immunoglobulin heavy variable 4-39, CCR2  -  chemokine (c-c motif) receptor 2, IGLV3-1  -  immunoglobulin lambda variable 3-1, IGLC3  -  immunoglobulin lambda constant 3 (kern-oz+ marker), IGLC2  -  immunoglobulin lambda constant 2 (kern-oz- marker), IGLC6  -  immunoglobulin lambda constant 6 (kern+oz- marker, gene/pseudogene), IGLV3-19  -  immunoglobulin lambda variable 3-19, LTF  -  lactotransferrin, IGLV3-21  -  immunoglobulin lambda variable 3-21, TLR10  -  toll-like receptor 10, IGLV7-43  -  immunoglobulin lambda variable 7-43, C3  -  complement component 3, C4B  -  complement component 4b (chido blood group), IGLV6-57  -  immunoglobulin lambda variable 6-57, C4A  -  complement component 4a (rodgers blood group), KLK5  -  kallikrein-related peptidase 5, ADORA2B  -  adenosine a2b receptor, ADORA1  -  adenosine a1 receptor, SIGLEC10  -  sialic acid binding ig-like lectin 10, IGHG2  -  immunoglobulin heavy constant gamma 2 (g2m marker), IGHG1  -  immunoglobulin heavy constant gamma 1 (g1m marker), IGHG4  -  immunoglobulin heavy constant gamma 4 (g4m marker), IGHG3  -  immunoglobulin heavy constant gamma 3 (g3m marker)]
GO:0050867	positive regulation of cell activation	8.35E-19	2.07E-16	4.43	13587	312	482	49	[IGHV3-13  -  immunoglobulin heavy variable 3-13, IGHV3-15  -  immunoglobulin heavy variable 3-15, IGHV3-11  -  immunoglobulin heavy variable 3-11 (gene/pseudogene), IGHV3-7  -  immunoglobulin heavy variable 3-7, IGHV2-26  -  immunoglobulin heavy variable 2-26, IGHV2-70  -  immunoglobulin heavy variable 2-70, IGHV2-5  -  immunoglobulin heavy variable 2-5, IGHV1-69  -  immunoglobulin heavy variable 1-69, IGHV3-33  -  immunoglobulin heavy variable 3-33, IGHV3-30  -  immunoglobulin heavy variable 3-30, IGHV3-23  -  immunoglobulin heavy variable 3-23, IGHV3-21  -  immunoglobulin heavy variable 3-21, IGHV3-20  -  immunoglobulin heavy variable 3-20, IGHV3-64  -  immunoglobulin heavy variable 3-64, IGHV3-66  -  immunoglobulin heavy variable 3-66, IGHV3-49  -  immunoglobulin heavy variable 3-49, IGHV3-53  -  immunoglobulin heavy variable 3-53, IGHV3-43  -  immunoglobulin heavy variable 3-43, IGHV3-48  -  immunoglobulin heavy variable 3-48, IGHV4-34  -  immunoglobulin heavy variable 4-34, IGHV4-31  -  immunoglobulin heavy variable 4-31, IGHV4-4  -  immunoglobulin heavy variable 4-4, IGHV4-28  -  immunoglobulin heavy variable 4-28, IGHV3-72  -  immunoglobulin heavy variable 3-72, IGHV3-74  -  immunoglobulin heavy variable 3-74, IGHV3-73  -  immunoglobulin heavy variable 3-73, IGLC7  -  immunoglobulin lambda constant 7, IGHM  -  immunoglobulin heavy constant mu, IGHV6-1  -  immunoglobulin heavy variable 6-1, IGKC  -  immunoglobulin kappa constant, IGHV4-59  -  immunoglobulin heavy variable 4-59, IGHV4-61  -  immunoglobulin heavy variable 4-61, IGHV4-39  -  immunoglobulin heavy variable 4-39, IGHV5-51  -  immunoglobulin heavy variable 5-51, CCR2  -  chemokine (c-c motif) receptor 2, IGLC3  -  immunoglobulin lambda constant 3 (kern-oz+ marker), IGLC2  -  immunoglobulin lambda constant 2 (kern-oz- marker), IGLC6  -  immunoglobulin lambda constant 6 (kern+oz- marker, gene/pseudogene), IGLL5  -  immunoglobulin lambda-like polypeptide 5, IGHA1  -  immunoglobulin heavy constant alpha 1, ADORA2B  -  adenosine a2b receptor, IGHV1-3  -  immunoglobulin heavy variable 1-3, IGHA2  -  immunoglobulin heavy constant alpha 2 (a2m marker), IGHG2  -  immunoglobulin heavy constant gamma 2 (g2m marker), IGHG1  -  immunoglobulin heavy constant gamma 1 (g1m marker), IGHV1-18  -  immunoglobulin heavy variable 1-18, IGHV1-24  -  immunoglobulin heavy variable 1-24, IGHG4  -  immunoglobulin heavy constant gamma 4 (g4m marker), IGHG3  -  immunoglobulin heavy constant gamma 3 (g3m marker)]
GO:0031424	keratinization	7.08E-18	1.72E-15	13.73	13587	39	482	19	[KRT6C  -  keratin 6c, PKP3  -  plakophilin 3, KRT81  -  keratin 81, DSG1  -  desmoglein 1, DSC3  -  desmocollin 3, CDH3  -  cadherin 3, type 1, p-cadherin (placental), KRT86  -  keratin 86, DSC2  -  desmocollin 2, KRT5  -  keratin 5, SFN  -  stratifin, KRT6B  -  keratin 6b, KRT6A  -  keratin 6a, DSG3  -  desmoglein 3, KRT7  -  keratin 7, KRT15  -  keratin 15, KRT14  -  keratin 14, KRT17  -  keratin 17, KRT16  -  keratin 16, KRT40  -  keratin 40]
GO:0006952	defense response	1.32E-17	3.16E-15	2.84	13587	783	482	79	[IGHV3-13  -  immunoglobulin heavy variable 3-13, IGHV3-15  -  immunoglobulin heavy variable 3-15, IL17RE  -  interleukin 17 receptor e, APOBEC3B  -  apolipoprotein b mrna editing enzyme, catalytic polypeptide-like 3b, IGHV3-11  -  immunoglobulin heavy variable 3-11 (gene/pseudogene), IGHV3-7  -  immunoglobulin heavy variable 3-7, IGHV2-26  -  immunoglobulin heavy variable 2-26, IGHV2-70  -  immunoglobulin heavy variable 2-70, IGHV2-5  -  immunoglobulin heavy variable 2-5, HMGB3  -  high mobility group box 3, IGKV3-20  -  immunoglobulin kappa variable 3-20, IGHV1-69  -  immunoglobulin heavy variable 1-69, GBP6  -  guanylate binding protein family, member 6, IGHV3-33  -  immunoglobulin heavy variable 3-33, IGHV3-30  -  immunoglobulin heavy variable 3-30, KCNN4  -  potassium intermediate/small conductance calcium-activated channel, subfamily n, member 4, IGHV3-23  -  immunoglobulin heavy variable 3-23, IGHV3-21  -  immunoglobulin heavy variable 3-21, IGHV3-20  -  immunoglobulin heavy variable 3-20, IGHV3-64  -  immunoglobulin heavy variable 3-64, IGHV3-66  -  immunoglobulin heavy variable 3-66, IGHV3-49  -  immunoglobulin heavy variable 3-49, IGHV3-53  -  immunoglobulin heavy variable 3-53, IGHV3-43  -  immunoglobulin heavy variable 3-43, IGHV3-48  -  immunoglobulin heavy variable 3-48, CARD9  -  caspase recruitment domain family, member 9, SDC1  -  syndecan 1, IGHV4-34  -  immunoglobulin heavy variable 4-34, IGHV4-31  -  immunoglobulin heavy variable 4-31, IGHV4-4  -  immunoglobulin heavy variable 4-4, IGHV4-28  -  immunoglobulin heavy variable 4-28, CXCL6  -  chemokine (c-x-c motif) ligand 6, IGHV3-72  -  immunoglobulin heavy variable 3-72, C1orf106  -  chromosome 1 open reading frame 106, IGHV3-74  -  immunoglobulin heavy variable 3-74, IGHV3-73  -  immunoglobulin heavy variable 3-73, IGLC7  -  immunoglobulin lambda constant 7, IGHM  -  immunoglobulin heavy constant mu, IGHV6-1  -  immunoglobulin heavy variable 6-1, IGKC  -  immunoglobulin kappa constant, IGHV4-59  -  immunoglobulin heavy variable 4-59, IGHV4-61  -  immunoglobulin heavy variable 4-61, IL17B  -  interleukin 17b, IGHV4-39  -  immunoglobulin heavy variable 4-39, IGHV5-51  -  immunoglobulin heavy variable 5-51, RTP4  -  receptor (chemosensory) transporter protein 4, CCR2  -  chemokine (c-c motif) receptor 2, KRT6A  -  keratin 6a, IGLC3  -  immunoglobulin lambda constant 3 (kern-oz+ marker), IGLC2  -  immunoglobulin lambda constant 2 (kern-oz- marker), CD180  -  cd180 molecule, PTGS1  -  prostaglandin-endoperoxide synthase 1 (prostaglandin g/h synthase and cyclooxygenase), IGLC6  -  immunoglobulin lambda constant 6 (kern+oz- marker, gene/pseudogene), KRT16  -  keratin 16, LTF  -  lactotransferrin, TLR10  -  toll-like receptor 10, TRIM29  -  tripartite motif containing 29, IGLL5  -  immunoglobulin lambda-like polypeptide 5, BRINP1  -  bone morphogenetic protein/retinoic acid inducible neural-specific 1, SAA2  -  serum amyloid a2, MAPK8IP2  -  mitogen-activated protein kinase 8 interacting protein 2, LCN2  -  lipocalin 2, IGHA1  -  immunoglobulin heavy constant alpha 1, C3  -  complement component 3, C4B  -  complement component 4b (chido blood group), C4A  -  complement component 4a (rodgers blood group), ADORA2B  -  adenosine a2b receptor, IGHV1-3  -  immunoglobulin heavy variable 1-3, ADORA1  -  adenosine a1 receptor, SIGLEC10  -  sialic acid binding ig-like lectin 10, IGHA2  -  immunoglobulin heavy constant alpha 2 (a2m marker), IGHG2  -  immunoglobulin heavy constant gamma 2 (g2m marker), IGHG1  -  immunoglobulin heavy constant gamma 1 (g1m marker), RNASE7  -  ribonuclease, rnase a family, 7, IGHV1-18  -  immunoglobulin heavy variable 1-18, IGHV1-24  -  immunoglobulin heavy variable 1-24, PRDX5  -  peroxiredoxin 5, IGHG4  -  immunoglobulin heavy constant gamma 4 (g4m marker), IGHG3  -  immunoglobulin heavy constant gamma 3 (g3m marker)]
GO:0051249	regulation of lymphocyte activation	6.92E-17	1.63E-14	3.79	13587	387	482	52	[IGHV3-13  -  immunoglobulin heavy variable 3-13, IGHV3-15  -  immunoglobulin heavy variable 3-15, IGHV3-11  -  immunoglobulin heavy variable 3-11 (gene/pseudogene), IGHV3-7  -  immunoglobulin heavy variable 3-7, IGHV2-26  -  immunoglobulin heavy variable 2-26, IGHV2-70  -  immunoglobulin heavy variable 2-70, IGHV2-5  -  immunoglobulin heavy variable 2-5, HMGB3  -  high mobility group box 3, IGHV1-69  -  immunoglobulin heavy variable 1-69, IGHV3-33  -  immunoglobulin heavy variable 3-33, IGHV3-30  -  immunoglobulin heavy variable 3-30, IGHV3-23  -  immunoglobulin heavy variable 3-23, IGHV3-21  -  immunoglobulin heavy variable 3-21, IGHV3-20  -  immunoglobulin heavy variable 3-20, IGHV3-64  -  immunoglobulin heavy variable 3-64, IGHV3-66  -  immunoglobulin heavy variable 3-66, IGHV3-49  -  immunoglobulin heavy variable 3-49, IGHV3-53  -  immunoglobulin heavy variable 3-53, IGHV3-43  -  immunoglobulin heavy variable 3-43, IGHV3-48  -  immunoglobulin heavy variable 3-48, IGHV4-34  -  immunoglobulin heavy variable 4-34, IGHV4-31  -  immunoglobulin heavy variable 4-31, IGHV4-4  -  immunoglobulin heavy variable 4-4, IGHV4-28  -  immunoglobulin heavy variable 4-28, IGHV3-72  -  immunoglobulin heavy variable 3-72, IGHV3-74  -  immunoglobulin heavy variable 3-74, IGHV3-73  -  immunoglobulin heavy variable 3-73, IGLC7  -  immunoglobulin lambda constant 7, IGHM  -  immunoglobulin heavy constant mu, IGHV6-1  -  immunoglobulin heavy variable 6-1, IGKC  -  immunoglobulin kappa constant, IGHV4-59  -  immunoglobulin heavy variable 4-59, IGHV4-61  -  immunoglobulin heavy variable 4-61, IGHV4-39  -  immunoglobulin heavy variable 4-39, IGHV5-51  -  immunoglobulin heavy variable 5-51, CCR2  -  chemokine (c-c motif) receptor 2, IGLC3  -  immunoglobulin lambda constant 3 (kern-oz+ marker), MZB1  -  marginal zone b and b1 cell-specific protein, IGLC2  -  immunoglobulin lambda constant 2 (kern-oz- marker), IGLC6  -  immunoglobulin lambda constant 6 (kern+oz- marker, gene/pseudogene), TNFRSF13B  -  tumor necrosis factor receptor superfamily, member 13b, SFRP1  -  secreted frizzled-related protein 1, IGLL5  -  immunoglobulin lambda-like polypeptide 5, IGHA1  -  immunoglobulin heavy constant alpha 1, IGHV1-3  -  immunoglobulin heavy variable 1-3, IGHA2  -  immunoglobulin heavy constant alpha 2 (a2m marker), IGHG2  -  immunoglobulin heavy constant gamma 2 (g2m marker), IGHG1  -  immunoglobulin heavy constant gamma 1 (g1m marker), IGHV1-18  -  immunoglobulin heavy variable 1-18, IGHV1-24  -  immunoglobulin heavy variable 1-24, IGHG4  -  immunoglobulin heavy constant gamma 4 (g4m marker), IGHG3  -  immunoglobulin heavy constant gamma 3 (g3m marker)]
GO:0006928	movement of cell or subcellular component	9.68E-17	2.25E-14	2.45	13587	1094	482	95	[IGKV3D-20  -  immunoglobulin kappa variable 3d-20, IGKV2-28  -  immunoglobulin kappa variable 2-28, IGHV3-13  -  immunoglobulin heavy variable 3-13, IGHV3-11  -  immunoglobulin heavy variable 3-11 (gene/pseudogene), DRD2  -  dopamine receptor d2, IGKV3D-11  -  immunoglobulin kappa variable 3d-11, IGHV3-7  -  immunoglobulin heavy variable 3-7, IGHV2-70  -  immunoglobulin heavy variable 2-70, IGKV3-15  -  immunoglobulin kappa variable 3-15, IGHV2-5  -  immunoglobulin heavy variable 2-5, IGKV3-20  -  immunoglobulin kappa variable 3-20, DSCAM  -  down syndrome cell adhesion molecule, IGKV2-30  -  immunoglobulin kappa variable 2-30, IGHV1-69  -  immunoglobulin heavy variable 1-69, IGKV4-1  -  immunoglobulin kappa variable 4-1, IGHV3-33  -  immunoglobulin heavy variable 3-33, IGKV1D-39  -  immunoglobulin kappa variable 1d-39, CEACAM6  -  carcinoembryonic antigen-related cell adhesion molecule 6 (non-specific cross reacting antigen), IGKV2D-28  -  immunoglobulin kappa variable 2d-28, IGHV3-30  -  immunoglobulin heavy variable 3-30, IGKV1D-33  -  immunoglobulin kappa variable 1d-33, IGKV2D-30  -  immunoglobulin kappa variable 2d-30, IGHV3-23  -  immunoglobulin heavy variable 3-23, EMILIN1  -  elastin microfibril interfacer 1, IGKV1D-12  -  immunoglobulin kappa variable 1d-12, IGLV1-51  -  immunoglobulin lambda variable 1-51, IGKV1-5  -  immunoglobulin kappa variable 1-5, IGLV1-47  -  immunoglobulin lambda variable 1-47, IGLV1-44  -  immunoglobulin lambda variable 1-44, PEX14  -  peroxisomal biogenesis factor 14, IGLV1-40  -  immunoglobulin lambda variable 1-40, BBS12  -  bardet-biedl syndrome 12, IGHV3-53  -  immunoglobulin heavy variable 3-53, IGLV2-23  -  immunoglobulin lambda variable 2-23, IGLV2-11  -  immunoglobulin lambda variable 2-11, IGLV2-14  -  immunoglobulin lambda variable 2-14, DDR1  -  discoidin domain receptor tyrosine kinase 1, IGHV3-48  -  immunoglobulin heavy variable 3-48, IGLV2-8  -  immunoglobulin lambda variable 2-8, IGKV1-17  -  immunoglobulin kappa variable 1-17, FERMT1  -  fermitin family member 1, IGKV1-16  -  immunoglobulin kappa variable 1-16, SDC1  -  syndecan 1, IGHV4-34  -  immunoglobulin heavy variable 4-34, NKX6-1  -  nk6 homeobox 1, IGKV1-12  -  immunoglobulin kappa variable 1-12, TNNI2  -  troponin i type 2 (skeletal, fast), IGKV1-39  -  immunoglobulin kappa variable 1-39 (gene/pseudogene), CXCL6  -  chemokine (c-x-c motif) ligand 6, IGLC7  -  immunoglobulin lambda constant 7, CCL28  -  chemokine (c-c motif) ligand 28, IGHM  -  immunoglobulin heavy constant mu, IGLV3-25  -  immunoglobulin lambda variable 3-25, CXCL17  -  chemokine (c-x-c motif) ligand 17, PITX2  -  paired-like homeodomain 2, DLGAP5  -  discs, large (drosophila) homolog-associated protein 5, IGKC  -  immunoglobulin kappa constant, IGHV4-59  -  immunoglobulin heavy variable 4-59, COPG1  -  coatomer protein complex, subunit gamma 1, IGHV4-39  -  immunoglobulin heavy variable 4-39, NTRK1  -  neurotrophic tyrosine kinase, receptor, type 1, PDGFRA  -  platelet-derived growth factor receptor, alpha polypeptide, CCR2  -  chemokine (c-c motif) receptor 2, IGLV3-1  -  immunoglobulin lambda variable 3-1, WDR1  -  wd repeat domain 1, ADTRP  -  androgen-dependent tfpi-regulating protein, IGLC3  -  immunoglobulin lambda constant 3 (kern-oz+ marker), IGLC2  -  immunoglobulin lambda constant 2 (kern-oz- marker), ETV1  -  ets variant 1, IGLC6  -  immunoglobulin lambda constant 6 (kern+oz- marker, gene/pseudogene), EFNA5  -  ephrin-a5, IGLV3-19  -  immunoglobulin lambda variable 3-19, KRT16  -  keratin 16, IGLV3-21  -  immunoglobulin lambda variable 3-21, ARHGEF5  -  rho guanine nucleotide exchange factor (gef) 5, LAMC2  -  laminin, gamma 2, SAA2  -  serum amyloid a2, S100A2  -  s100 calcium binding protein a2, UNC5C  -  unc-5 homolog c (c. elegans), EPHB1  -  eph receptor b1, DNAH2  -  dynein, axonemal, heavy chain 2, EDN3  -  endothelin 3, IGHA1  -  immunoglobulin heavy constant alpha 1, EDN2  -  endothelin 2, IGLV7-43  -  immunoglobulin lambda variable 7-43, IGLV6-57  -  immunoglobulin lambda variable 6-57, FOLR1  -  folate receptor 1 (adult), KIF23  -  kinesin family member 23, IGHA2  -  immunoglobulin heavy constant alpha 2 (a2m marker), WIPF3  -  was/wasl interacting protein family, member 3, PAK7  -  p21 protein (cdc42/rac)-activated kinase 7, LAMB3  -  laminin, beta 3, ROPN1  -  rhophilin associated tail protein 1, ELP3  -  elongator acetyltransferase complex subunit 3, FAT2  -  fat atypical cadherin 2]
GO:0048584	positive regulation of response to stimulus	2.28E-16	5.22E-14	2	13587	1903	482	135	[IGKV3D-20  -  immunoglobulin kappa variable 3d-20, IGKV3D-11  -  immunoglobulin kappa variable 3d-11, CDH3  -  cadherin 3, type 1, p-cadherin (placental), KLK7  -  kallikrein-related peptidase 7, KLK6  -  kallikrein-related peptidase 6, IGKV1D-39  -  immunoglobulin kappa variable 1d-39, IGKV2D-28  -  immunoglobulin kappa variable 2d-28, IGKV2D-30  -  immunoglobulin kappa variable 2d-30, CD79A  -  cd79a molecule, immunoglobulin-associated alpha, IGLV1-51  -  immunoglobulin lambda variable 1-51, IGKV1-5  -  immunoglobulin kappa variable 1-5, IGLV1-47  -  immunoglobulin lambda variable 1-47, IGLV1-44  -  immunoglobulin lambda variable 1-44, IGLV1-40  -  immunoglobulin lambda variable 1-40, EDAR  -  ectodysplasin a receptor, SOX9  -  sry (sex determining region y)-box 9, IGLV2-23  -  immunoglobulin lambda variable 2-23, IGLV2-11  -  immunoglobulin lambda variable 2-11, IGLV2-14  -  immunoglobulin lambda variable 2-14, IGLV2-8  -  immunoglobulin lambda variable 2-8, FERMT1  -  fermitin family member 1, IGLC7  -  immunoglobulin lambda constant 7, MUC5B  -  mucin 5b, oligomeric mucus/gel-forming, IGLV3-25  -  immunoglobulin lambda variable 3-25, IRS1  -  insulin receptor substrate 1, IL17B  -  interleukin 17b, ZNF622  -  zinc finger protein 622, NTRK1  -  neurotrophic tyrosine kinase, receptor, type 1, PDGFRA  -  platelet-derived growth factor receptor, alpha polypeptide, CCR2  -  chemokine (c-c motif) receptor 2, IGLV3-1  -  immunoglobulin lambda variable 3-1, SLC35B2  -  solute carrier family 35 (adenosine 3'-phospho 5'-phosphosulfate transporter), member b2, FZD7  -  frizzled family receptor 7, IGLV3-19  -  immunoglobulin lambda variable 3-19, IGLV3-21  -  immunoglobulin lambda variable 3-21, TLR10  -  toll-like receptor 10, IGLL5  -  immunoglobulin lambda-like polypeptide 5, CDKN2A  -  cyclin-dependent kinase inhibitor 2a, TP63  -  tumor protein p63, EDN3  -  endothelin 3, SALL1  -  sal-like 1 (drosophila), EDN2  -  endothelin 2, C3  -  complement component 3, IGLV7-43  -  immunoglobulin lambda variable 7-43, C4B  -  complement component 4b (chido blood group), C4A  -  complement component 4a (rodgers blood group), IGLV6-57  -  immunoglobulin lambda variable 6-57, ADORA2B  -  adenosine a2b receptor, IGHV1-3  -  immunoglobulin heavy variable 1-3, ADORA1  -  adenosine a1 receptor, IGHV1-18  -  immunoglobulin heavy variable 1-18, IGHV1-24  -  immunoglobulin heavy variable 1-24, XDH  -  xanthine dehydrogenase, IGKV2-28  -  immunoglobulin kappa variable 2-28, IGHV3-13  -  immunoglobulin heavy variable 3-13, IGHV3-15  -  immunoglobulin heavy variable 3-15, IGHV3-11  -  immunoglobulin heavy variable 3-11 (gene/pseudogene), DRD2  -  dopamine receptor d2, IGHV3-7  -  immunoglobulin heavy variable 3-7, IGHV2-26  -  immunoglobulin heavy variable 2-26, IGHV2-70  -  immunoglobulin heavy variable 2-70, IGKV3-15  -  immunoglobulin kappa variable 3-15, IGHV2-5  -  immunoglobulin heavy variable 2-5, HMGB3  -  high mobility group box 3, IGKV3-20  -  immunoglobulin kappa variable 3-20, DSCAM  -  down syndrome cell adhesion molecule, GAS2L2  -  growth arrest-specific 2 like 2, IGKV2-30  -  immunoglobulin kappa variable 2-30, IGHV1-69  -  immunoglobulin heavy variable 1-69, FAF1  -  fas (tnfrsf6) associated factor 1, SFN  -  stratifin, IGKV4-1  -  immunoglobulin kappa variable 4-1, IGHV3-33  -  immunoglobulin heavy variable 3-33, TANK  -  traf family member-associated nfkb activator, IGHV3-30  -  immunoglobulin heavy variable 3-30, IGKV1D-33  -  immunoglobulin kappa variable 1d-33, KCNN4  -  potassium intermediate/small conductance calcium-activated channel, subfamily n, member 4, IGHV3-23  -  immunoglobulin heavy variable 3-23, IGKV1D-12  -  immunoglobulin kappa variable 1d-12, MUC16  -  mucin 16, cell surface associated, IGHV3-21  -  immunoglobulin heavy variable 3-21, IGHV3-20  -  immunoglobulin heavy variable 3-20, IGHV3-64  -  immunoglobulin heavy variable 3-64, DUSP9  -  dual specificity phosphatase 9, IGHV3-66  -  immunoglobulin heavy variable 3-66, IGHV3-49  -  immunoglobulin heavy variable 3-49, IGHV3-53  -  immunoglobulin heavy variable 3-53, IGHV3-43  -  immunoglobulin heavy variable 3-43, CARD9  -  caspase recruitment domain family, member 9, IGHV3-48  -  immunoglobulin heavy variable 3-48, IGKV1-17  -  immunoglobulin kappa variable 1-17, IGKV1-16  -  immunoglobulin kappa variable 1-16, IGHV4-34  -  immunoglobulin heavy variable 4-34, EYA2  -  eyes absent homolog 2 (drosophila), IGHV4-31  -  immunoglobulin heavy variable 4-31, IGKV1-12  -  immunoglobulin kappa variable 1-12, IGHV4-4  -  immunoglobulin heavy variable 4-4, TMEM198  -  transmembrane protein 198, VSNL1  -  visinin-like 1, IGHV4-28  -  immunoglobulin heavy variable 4-28, IGKV1-39  -  immunoglobulin kappa variable 1-39 (gene/pseudogene), IGHV3-72  -  immunoglobulin heavy variable 3-72, C1orf106  -  chromosome 1 open reading frame 106, IGHV3-74  -  immunoglobulin heavy variable 3-74, IGHV3-73  -  immunoglobulin heavy variable 3-73, GPR37  -  g protein-coupled receptor 37 (endothelin receptor type b-like), IGHM  -  immunoglobulin heavy constant mu, CXCL17  -  chemokine (c-x-c motif) ligand 17, IGHV6-1  -  immunoglobulin heavy variable 6-1, IGKC  -  immunoglobulin kappa constant, IGHV4-59  -  immunoglobulin heavy variable 4-59, IGHV4-61  -  immunoglobulin heavy variable 4-61, IGHV4-39  -  immunoglobulin heavy variable 4-39, IGHV5-51  -  immunoglobulin heavy variable 5-51, TTC23  -  tetratricopeptide repeat domain 23, IGLC3  -  immunoglobulin lambda constant 3 (kern-oz+ marker), IGLC2  -  immunoglobulin lambda constant 2 (kern-oz- marker), CD180  -  cd180 molecule, IGLC6  -  immunoglobulin lambda constant 6 (kern+oz- marker, gene/pseudogene), LTF  -  lactotransferrin, SFRP1  -  secreted frizzled-related protein 1, ARHGEF5  -  rho guanine nucleotide exchange factor (gef) 5, MAPK8IP2  -  mitogen-activated protein kinase 8 interacting protein 2, JPH2  -  junctophilin 2, IGHA1  -  immunoglobulin heavy constant alpha 1, KLK5  -  kallikrein-related peptidase 5, FGFBP1  -  fibroblast growth factor binding protein 1, IGHA2  -  immunoglobulin heavy constant alpha 2 (a2m marker), WIPF3  -  was/wasl interacting protein family, member 3, IGHG2  -  immunoglobulin heavy constant gamma 2 (g2m marker), IGHG1  -  immunoglobulin heavy constant gamma 1 (g1m marker), SH3BGR  -  sh3 domain binding glutamic acid-rich protein, GRP  -  gastrin-releasing peptide, IGHG4  -  immunoglobulin heavy constant gamma 4 (g4m marker), IGHG3  -  immunoglobulin heavy constant gamma 3 (g3m marker)]
GO:0043207	response to external biotic stimulus	1.86E-15	4.19E-13	2.91	13587	650	482	67	[IGHV3-13  -  immunoglobulin heavy variable 3-13, IGHV3-15  -  immunoglobulin heavy variable 3-15, APOBEC3B  -  apolipoprotein b mrna editing enzyme, catalytic polypeptide-like 3b, IGHV3-11  -  immunoglobulin heavy variable 3-11 (gene/pseudogene), IGHV3-7  -  immunoglobulin heavy variable 3-7, IGHV2-26  -  immunoglobulin heavy variable 2-26, IGHV2-70  -  immunoglobulin heavy variable 2-70, IGHV2-5  -  immunoglobulin heavy variable 2-5, IGKV3-20  -  immunoglobulin kappa variable 3-20, IGHV1-69  -  immunoglobulin heavy variable 1-69, GBP6  -  guanylate binding protein family, member 6, IGHV3-33  -  immunoglobulin heavy variable 3-33, IGHV3-30  -  immunoglobulin heavy variable 3-30, MAOB  -  monoamine oxidase b, IGHV3-23  -  immunoglobulin heavy variable 3-23, IGHV3-21  -  immunoglobulin heavy variable 3-21, ENO1  -  enolase 1, (alpha), IGHV3-20  -  immunoglobulin heavy variable 3-20, VDR  -  vitamin d (1,25- dihydroxyvitamin d3) receptor, IGHV3-64  -  immunoglobulin heavy variable 3-64, IGHV3-66  -  immunoglobulin heavy variable 3-66, IGHV3-49  -  immunoglobulin heavy variable 3-49, IGHV3-53  -  immunoglobulin heavy variable 3-53, IGHV3-43  -  immunoglobulin heavy variable 3-43, CARD9  -  caspase recruitment domain family, member 9, IGHV3-48  -  immunoglobulin heavy variable 3-48, IGHV4-34  -  immunoglobulin heavy variable 4-34, BPIFB2  -  bpi fold containing family b, member 2, IGHV4-31  -  immunoglobulin heavy variable 4-31, IGHV4-4  -  immunoglobulin heavy variable 4-4, IGHV4-28  -  immunoglobulin heavy variable 4-28, CXCL6  -  chemokine (c-x-c motif) ligand 6, IGHV3-72  -  immunoglobulin heavy variable 3-72, C1orf106  -  chromosome 1 open reading frame 106, IGHV3-74  -  immunoglobulin heavy variable 3-74, IGHV3-73  -  immunoglobulin heavy variable 3-73, IGLC7  -  immunoglobulin lambda constant 7, IGHM  -  immunoglobulin heavy constant mu, IGHV6-1  -  immunoglobulin heavy variable 6-1, IGKC  -  immunoglobulin kappa constant, IGHV4-59  -  immunoglobulin heavy variable 4-59, IGHV4-61  -  immunoglobulin heavy variable 4-61, IGHV4-39  -  immunoglobulin heavy variable 4-39, IGHV5-51  -  immunoglobulin heavy variable 5-51, CEACAM20  -  carcinoembryonic antigen-related cell adhesion molecule 20, RTP4  -  receptor (chemosensory) transporter protein 4, KRT6A  -  keratin 6a, IGLC3  -  immunoglobulin lambda constant 3 (kern-oz+ marker), IGLC2  -  immunoglobulin lambda constant 2 (kern-oz- marker), CD180  -  cd180 molecule, IGLC6  -  immunoglobulin lambda constant 6 (kern+oz- marker, gene/pseudogene), LTF  -  lactotransferrin, IGLL5  -  immunoglobulin lambda-like polypeptide 5, LCN2  -  lipocalin 2, IGHA1  -  immunoglobulin heavy constant alpha 1, C3  -  complement component 3, C4B  -  complement component 4b (chido blood group), IGHV1-3  -  immunoglobulin heavy variable 1-3, IGHA2  -  immunoglobulin heavy constant alpha 2 (a2m marker), IGHG2  -  immunoglobulin heavy constant gamma 2 (g2m marker), IGHG1  -  immunoglobulin heavy constant gamma 1 (g1m marker), RNASE7  -  ribonuclease, rnase a family, 7, IGHV1-18  -  immunoglobulin heavy variable 1-18, IGHV1-24  -  immunoglobulin heavy variable 1-24, GRP  -  gastrin-releasing peptide, IGHG4  -  immunoglobulin heavy constant gamma 4 (g4m marker), IGHG3  -  immunoglobulin heavy constant gamma 3 (g3m marker)]
GO:0009607	response to biotic stimulus	3.06E-15	6.78E-13	2.85	13587	673	482	68	[IGHV3-13  -  immunoglobulin heavy variable 3-13, IGHV3-15  -  immunoglobulin heavy variable 3-15, APOBEC3B  -  apolipoprotein b mrna editing enzyme, catalytic polypeptide-like 3b, IGHV3-11  -  immunoglobulin heavy variable 3-11 (gene/pseudogene), IGHV3-7  -  immunoglobulin heavy variable 3-7, IGHV2-26  -  immunoglobulin heavy variable 2-26, IGHV2-70  -  immunoglobulin heavy variable 2-70, IGHV2-5  -  immunoglobulin heavy variable 2-5, IGKV3-20  -  immunoglobulin kappa variable 3-20, IGHV1-69  -  immunoglobulin heavy variable 1-69, GBP6  -  guanylate binding protein family, member 6, IGHV3-33  -  immunoglobulin heavy variable 3-33, IGHV3-30  -  immunoglobulin heavy variable 3-30, MAOB  -  monoamine oxidase b, IGHV3-23  -  immunoglobulin heavy variable 3-23, IGHV3-21  -  immunoglobulin heavy variable 3-21, ENO1  -  enolase 1, (alpha), IGHV3-20  -  immunoglobulin heavy variable 3-20, VDR  -  vitamin d (1,25- dihydroxyvitamin d3) receptor, IGHV3-64  -  immunoglobulin heavy variable 3-64, IGHV3-66  -  immunoglobulin heavy variable 3-66, IGHV3-49  -  immunoglobulin heavy variable 3-49, IGHV3-53  -  immunoglobulin heavy variable 3-53, IGHV3-43  -  immunoglobulin heavy variable 3-43, CARD9  -  caspase recruitment domain family, member 9, IGHV3-48  -  immunoglobulin heavy variable 3-48, IGHV4-34  -  immunoglobulin heavy variable 4-34, BPIFB2  -  bpi fold containing family b, member 2, IGHV4-31  -  immunoglobulin heavy variable 4-31, IGHV4-4  -  immunoglobulin heavy variable 4-4, IGHV4-28  -  immunoglobulin heavy variable 4-28, CXCL6  -  chemokine (c-x-c motif) ligand 6, IGHV3-72  -  immunoglobulin heavy variable 3-72, IGHV3-74  -  immunoglobulin heavy variable 3-74, C1orf106  -  chromosome 1 open reading frame 106, IGHV3-73  -  immunoglobulin heavy variable 3-73, IGLC7  -  immunoglobulin lambda constant 7, IGHM  -  immunoglobulin heavy constant mu, IGHV6-1  -  immunoglobulin heavy variable 6-1, IGKC  -  immunoglobulin kappa constant, IGHV4-59  -  immunoglobulin heavy variable 4-59, IGHV4-61  -  immunoglobulin heavy variable 4-61, IGHV4-39  -  immunoglobulin heavy variable 4-39, IGHV5-51  -  immunoglobulin heavy variable 5-51, CEACAM20  -  carcinoembryonic antigen-related cell adhesion molecule 20, RTP4  -  receptor (chemosensory) transporter protein 4, KRT6A  -  keratin 6a, IGLC3  -  immunoglobulin lambda constant 3 (kern-oz+ marker), IGLC2  -  immunoglobulin lambda constant 2 (kern-oz- marker), CD180  -  cd180 molecule, IGLC6  -  immunoglobulin lambda constant 6 (kern+oz- marker, gene/pseudogene), LTF  -  lactotransferrin, SMC1A  -  structural maintenance of chromosomes 1a, IGLL5  -  immunoglobulin lambda-like polypeptide 5, LCN2  -  lipocalin 2, IGHA1  -  immunoglobulin heavy constant alpha 1, C3  -  complement component 3, C4B  -  complement component 4b (chido blood group), IGHV1-3  -  immunoglobulin heavy variable 1-3, IGHA2  -  immunoglobulin heavy constant alpha 2 (a2m marker), IGHG2  -  immunoglobulin heavy constant gamma 2 (g2m marker), IGHG1  -  immunoglobulin heavy constant gamma 1 (g1m marker), RNASE7  -  ribonuclease, rnase a family, 7, IGHV1-18  -  immunoglobulin heavy variable 1-18, IGHV1-24  -  immunoglobulin heavy variable 1-24, GRP  -  gastrin-releasing peptide, IGHG4  -  immunoglobulin heavy constant gamma 4 (g4m marker), IGHG3  -  immunoglobulin heavy constant gamma 3 (g3m marker)]
GO:0050896	response to stimulus	4.26E-15	9.31E-13	1.57	13587	3934	482	219	[APOBEC3B  -  apolipoprotein b mrna editing enzyme, catalytic polypeptide-like 3b, FIBIN  -  fin bud initiation factor homolog (zebrafish), CDT1  -  chromatin licensing and dna replication factor 1, UHRF1  -  ubiquitin-like with phd and ring finger domains 1, GCNT1  -  glucosaminyl (n-acetyl) transferase 1, core 2, OR2L13  -  olfactory receptor, family 2, subfamily l, member 13, CCNO  -  cyclin o, ENO1  -  enolase 1, (alpha), SLC39A4  -  solute carrier family 39 (zinc transporter), member 4, SOX9  -  sry (sex determining region y)-box 9, GRHL3  -  grainyhead-like 3 (drosophila), MYBL2  -  v-myb avian myeloblastosis viral oncogene homolog-like 2, KRT6A  -  keratin 6a, FZD7  -  frizzled family receptor 7, COL2A1  -  collagen, type ii, alpha 1, CA6  -  carbonic anhydrase vi, CNN2  -  calponin 2, KRT14  -  keratin 14, EFNA5  -  ephrin-a5, KRT16  -  keratin 16, TLR10  -  toll-like receptor 10, SMC1A  -  structural maintenance of chromosomes 1a, TRIM29  -  tripartite motif containing 29, IGLL5  -  immunoglobulin lambda-like polypeptide 5, RORC  -  rar-related orphan receptor c, DNAJB12  -  dnaj (hsp40) homolog, subfamily b, member 12, COL4A3  -  collagen, type iv, alpha 3 (goodpasture antigen), POU2AF1  -  pou class 2 associating factor 1, PREB  -  prolactin regulatory element binding, LCN2  -  lipocalin 2, C3  -  complement component 3, C4B  -  complement component 4b (chido blood group), C4A  -  complement component 4a (rodgers blood group), ADORA2B  -  adenosine a2b receptor, IGHV1-3  -  immunoglobulin heavy variable 1-3, GMPR  -  guanosine monophosphate reductase, ADORA1  -  adenosine a1 receptor, SEC61A1  -  sec61 alpha 1 subunit (s. cerevisiae), RNASE7  -  ribonuclease, rnase a family, 7, IGHV1-18  -  immunoglobulin heavy variable 1-18, IGHV1-24  -  immunoglobulin heavy variable 1-24, IGKV2-24  -  immunoglobulin kappa variable 2-24, IGHV3-13  -  immunoglobulin heavy variable 3-13, IGKV2-28  -  immunoglobulin kappa variable 2-28, IGHV3-15  -  immunoglobulin heavy variable 3-15, IGHV3-11  -  immunoglobulin heavy variable 3-11 (gene/pseudogene), IGHV3-7  -  immunoglobulin heavy variable 3-7, IGHV2-26  -  immunoglobulin heavy variable 2-26, IGHV2-70  -  immunoglobulin heavy variable 2-70, IGHV2-5  -  immunoglobulin heavy variable 2-5, HMGB3  -  high mobility group box 3, IGKV3-15  -  immunoglobulin kappa variable 3-15, IGKV3-20  -  immunoglobulin kappa variable 3-20, IGKV2-30  -  immunoglobulin kappa variable 2-30, DERL3  -  derlin 3, IGHV1-69  -  immunoglobulin heavy variable 1-69, IGKV6-21  -  immunoglobulin kappa variable 6-21 (non-functional), GBP6  -  guanylate binding protein family, member 6, IGKV1D-8  -  immunoglobulin kappa variable 1d-8, IGHV3-33  -  immunoglobulin heavy variable 3-33, IGKV4-1  -  immunoglobulin kappa variable 4-1, CITED4  -  cbp/p300-interacting transactivator, with glu/asp-rich carboxy-terminal domain, 4, TANK  -  traf family member-associated nfkb activator, IGHV3-30  -  immunoglobulin heavy variable 3-30, KCNN4  -  potassium intermediate/small conductance calcium-activated channel, subfamily n, member 4, IGKV1D-33  -  immunoglobulin kappa variable 1d-33, IGHV3-23  -  immunoglobulin heavy variable 3-23, IGKV1D-13  -  immunoglobulin kappa variable 1d-13, IGKV1D-12  -  immunoglobulin kappa variable 1d-12, IGHV3-21  -  immunoglobulin heavy variable 3-21, IGHV3-20  -  immunoglobulin heavy variable 3-20, VDR  -  vitamin d (1,25- dihydroxyvitamin d3) receptor, IGHV3-64  -  immunoglobulin heavy variable 3-64, IGHV3-66  -  immunoglobulin heavy variable 3-66, NCCRP1  -  non-specific cytotoxic cell receptor protein 1 homolog (zebrafish), IGHV3-49  -  immunoglobulin heavy variable 3-49, IGHV3-53  -  immunoglobulin heavy variable 3-53, IGHV3-43  -  immunoglobulin heavy variable 3-43, IGKJ1  -  immunoglobulin kappa joining 1, IGHV3-48  -  immunoglobulin heavy variable 3-48, CTSV  -  cathepsin v, IGKV1-17  -  immunoglobulin kappa variable 1-17, IGHV4-34  -  immunoglobulin heavy variable 4-34, IGKV1-16  -  immunoglobulin kappa variable 1-16, IGHV4-31  -  immunoglobulin heavy variable 4-31, EYA2  -  eyes absent homolog 2 (drosophila), IGKV1-13  -  immunoglobulin kappa variable 1-13 (gene/pseudogene), IGHV4-4  -  immunoglobulin heavy variable 4-4, IGKV1-12  -  immunoglobulin kappa variable 1-12, IGKV1-9  -  immunoglobulin kappa variable 1-9, IGKV1-8  -  immunoglobulin kappa variable 1-8, IGHV4-28  -  immunoglobulin heavy variable 4-28, IGKV1-6  -  immunoglobulin kappa variable 1-6, IGKV1-39  -  immunoglobulin kappa variable 1-39 (gene/pseudogene), IGHV3-72  -  immunoglobulin heavy variable 3-72, IGHV3-74  -  immunoglobulin heavy variable 3-74, C1orf106  -  chromosome 1 open reading frame 106, IGHV3-73  -  immunoglobulin heavy variable 3-73, IGKV1-27  -  immunoglobulin kappa variable 1-27, IGHV6-1  -  immunoglobulin heavy variable 6-1, IGHV4-59  -  immunoglobulin heavy variable 4-59, IGHV4-61  -  immunoglobulin heavy variable 4-61, IGHV4-39  -  immunoglobulin heavy variable 4-39, IGHV5-51  -  immunoglobulin heavy variable 5-51, CEACAM20  -  carcinoembryonic antigen-related cell adhesion molecule 20, MYH13  -  myosin, heavy chain 13, skeletal muscle, ADTRP  -  androgen-dependent tfpi-regulating protein, FBXO32  -  f-box protein 32, KCNK1  -  potassium channel, subfamily k, member 1, EPHB1  -  eph receptor b1, AMPD1  -  adenosine monophosphate deaminase 1, KCNE1  -  potassium voltage-gated channel, isk-related family, member 1, SYT12  -  synaptotagmin xii, PRDX5  -  peroxiredoxin 5, IGKV3D-15  -  immunoglobulin kappa variable 3d-15 (gene/pseudogene), IGKV3D-20  -  immunoglobulin kappa variable 3d-20, IGKV3D-7  -  immunoglobulin kappa variable 3d-7, IGKV3D-11  -  immunoglobulin kappa variable 3d-11, DDOST  -  dolichyl-diphosphooligosaccharide--protein glycosyltransferase subunit (non-catalytic), CDH3  -  cadherin 3, type 1, p-cadherin (placental), SYT8  -  synaptotagmin viii, IGKV6D-21  -  immunoglobulin kappa variable 6d-21 (non-functional), KLK6  -  kallikrein-related peptidase 6, IGKV1D-39  -  immunoglobulin kappa variable 1d-39, IGKV2D-29  -  immunoglobulin kappa variable 2d-29, IGKV2D-28  -  immunoglobulin kappa variable 2d-28, IGKV2D-30  -  immunoglobulin kappa variable 2d-30, CD79A  -  cd79a molecule, immunoglobulin-associated alpha, OXTR  -  oxytocin receptor, IGLV1-51  -  immunoglobulin lambda variable 1-51, IGKV1-5  -  immunoglobulin kappa variable 1-5, IGLV1-47  -  immunoglobulin lambda variable 1-47, AQP5  -  aquaporin 5, IGLV1-44  -  immunoglobulin lambda variable 1-44, MME  -  membrane metallo-endopeptidase, IGLV1-40  -  immunoglobulin lambda variable 1-40, P4HB  -  prolyl 4-hydroxylase, beta polypeptide, IGLV2-18  -  immunoglobulin lambda variable 2-18, IGLV2-23  -  immunoglobulin lambda variable 2-23, IGLV2-11  -  immunoglobulin lambda variable 2-11, PADI2  -  peptidyl arginine deiminase, type ii, IGLV2-14  -  immunoglobulin lambda variable 2-14, IGLV2-8  -  immunoglobulin lambda variable 2-8, KLK8  -  kallikrein-related peptidase 8, SDC1  -  syndecan 1, BPIFB2  -  bpi fold containing family b, member 2, CXCL6  -  chemokine (c-x-c motif) ligand 6, IGLC7  -  immunoglobulin lambda constant 7, IGLV3-25  -  immunoglobulin lambda variable 3-25, CENPF  -  centromere protein f, 350/400kda, IGLV4-60  -  immunoglobulin lambda variable 4-60, IL17B  -  interleukin 17b, IRS1  -  insulin receptor substrate 1, IGLV4-69  -  immunoglobulin lambda variable 4-69, NTRK1  -  neurotrophic tyrosine kinase, receptor, type 1, IGLV5-45  -  immunoglobulin lambda variable 5-45, PDGFRA  -  platelet-derived growth factor receptor, alpha polypeptide, LY6D  -  lymphocyte antigen 6 complex, locus d, CCR2  -  chemokine (c-c motif) receptor 2, IGLV3-1  -  immunoglobulin lambda variable 3-1, SCNN1G  -  sodium channel, non-voltage-gated 1, gamma subunit, ACOT11  -  acyl-coa thioesterase 11, IGLV3-10  -  immunoglobulin lambda variable 3-10, PTGS1  -  prostaglandin-endoperoxide synthase 1 (prostaglandin g/h synthase and cyclooxygenase), IGLV3-19  -  immunoglobulin lambda variable 3-19, IGLV3-21  -  immunoglobulin lambda variable 3-21, SLC34A2  -  solute carrier family 34 (type ii sodium/phosphate contransporter), member 2, BRINP1  -  bone morphogenetic protein/retinoic acid inducible neural-specific 1, SAA2  -  serum amyloid a2, CDKN2A  -  cyclin-dependent kinase inhibitor 2a, TP63  -  tumor protein p63, BHLHA15  -  basic helix-loop-helix family, member a15, TCF7  -  transcription factor 7 (t-cell specific, hmg-box), IGLV7-43  -  immunoglobulin lambda variable 7-43, IGLV6-57  -  immunoglobulin lambda variable 6-57, IGLV10-54  -  immunoglobulin lambda variable 10-54, IL17RE  -  interleukin 17 receptor e, DRD2  -  dopamine receptor d2, DSG1  -  desmoglein 1, DSC2  -  desmocollin 2, EPPK1  -  epiplakin 1, RNF121  -  ring finger protein 121, TLE4  -  transducin-like enhancer of split 4 (e(sp1) homolog, drosophila), SFN  -  stratifin, MAOB  -  monoamine oxidase b, DUSP9  -  dual specificity phosphatase 9, SYT13  -  synaptotagmin xiii, CARD9  -  caspase recruitment domain family, member 9, NKX6-1  -  nk6 homeobox 1, CCL28  -  chemokine (c-c motif) ligand 28, IGHM  -  immunoglobulin heavy constant mu, OSR1  -  odd-skipped related 1 (drosophila), IGKC  -  immunoglobulin kappa constant, RASAL1  -  ras protein activator like 1 (gap1 like), GPX2  -  glutathione peroxidase 2 (gastrointestinal), RTP4  -  receptor (chemosensory) transporter protein 4, IGLC3  -  immunoglobulin lambda constant 3 (kern-oz+ marker), IGLC2  -  immunoglobulin lambda constant 2 (kern-oz- marker), CD180  -  cd180 molecule, FXN  -  frataxin, IGLC6  -  immunoglobulin lambda constant 6 (kern+oz- marker, gene/pseudogene), TNFRSF13B  -  tumor necrosis factor receptor superfamily, member 13b, TFF1  -  trefoil factor 1, LTF  -  lactotransferrin, SFRP1  -  secreted frizzled-related protein 1, RBBP8  -  retinoblastoma binding protein 8, MAPK8IP2  -  mitogen-activated protein kinase 8 interacting protein 2, TNFRSF17  -  tumor necrosis factor receptor superfamily, member 17, IGHA1  -  immunoglobulin heavy constant alpha 1, FOLR1  -  folate receptor 1 (adult), SIGLEC10  -  sialic acid binding ig-like lectin 10, IGHA2  -  immunoglobulin heavy constant alpha 2 (a2m marker), IGHG2  -  immunoglobulin heavy constant gamma 2 (g2m marker), B3GAT1  -  beta-1,3-glucuronyltransferase 1 (glucuronosyltransferase p), IGHG1  -  immunoglobulin heavy constant gamma 1 (g1m marker), PIGR  -  polymeric immunoglobulin receptor, GRP  -  gastrin-releasing peptide, IGHG4  -  immunoglobulin heavy constant gamma 4 (g4m marker), IGHG3  -  immunoglobulin heavy constant gamma 3 (g3m marker)]
GO:0002694	regulation of leukocyte activation	1.07E-14	2.31E-12	3.31	13587	451	482	53	[IGHV3-13  -  immunoglobulin heavy variable 3-13, IGHV3-15  -  immunoglobulin heavy variable 3-15, IGHV3-11  -  immunoglobulin heavy variable 3-11 (gene/pseudogene), IGHV3-7  -  immunoglobulin heavy variable 3-7, IGHV2-26  -  immunoglobulin heavy variable 2-26, IGHV2-70  -  immunoglobulin heavy variable 2-70, IGHV2-5  -  immunoglobulin heavy variable 2-5, HMGB3  -  high mobility group box 3, IGHV1-69  -  immunoglobulin heavy variable 1-69, IGHV3-33  -  immunoglobulin heavy variable 3-33, IGHV3-30  -  immunoglobulin heavy variable 3-30, IGHV3-23  -  immunoglobulin heavy variable 3-23, IGHV3-21  -  immunoglobulin heavy variable 3-21, IGHV3-20  -  immunoglobulin heavy variable 3-20, IGHV3-64  -  immunoglobulin heavy variable 3-64, IGHV3-66  -  immunoglobulin heavy variable 3-66, IGHV3-49  -  immunoglobulin heavy variable 3-49, IGHV3-53  -  immunoglobulin heavy variable 3-53, IGHV3-43  -  immunoglobulin heavy variable 3-43, IGHV3-48  -  immunoglobulin heavy variable 3-48, IGHV4-34  -  immunoglobulin heavy variable 4-34, IGHV4-31  -  immunoglobulin heavy variable 4-31, IGHV4-4  -  immunoglobulin heavy variable 4-4, IGHV4-28  -  immunoglobulin heavy variable 4-28, IGHV3-72  -  immunoglobulin heavy variable 3-72, IGHV3-74  -  immunoglobulin heavy variable 3-74, IGHV3-73  -  immunoglobulin heavy variable 3-73, IGLC7  -  immunoglobulin lambda constant 7, IGHM  -  immunoglobulin heavy constant mu, IGHV6-1  -  immunoglobulin heavy variable 6-1, IGKC  -  immunoglobulin kappa constant, IGHV4-59  -  immunoglobulin heavy variable 4-59, IGHV4-61  -  immunoglobulin heavy variable 4-61, IGHV4-39  -  immunoglobulin heavy variable 4-39, IGHV5-51  -  immunoglobulin heavy variable 5-51, CCR2  -  chemokine (c-c motif) receptor 2, IGLC3  -  immunoglobulin lambda constant 3 (kern-oz+ marker), MZB1  -  marginal zone b and b1 cell-specific protein, IGLC2  -  immunoglobulin lambda constant 2 (kern-oz- marker), IGLC6  -  immunoglobulin lambda constant 6 (kern+oz- marker, gene/pseudogene), TNFRSF13B  -  tumor necrosis factor receptor superfamily, member 13b, SFRP1  -  secreted frizzled-related protein 1, IGLL5  -  immunoglobulin lambda-like polypeptide 5, IGHA1  -  immunoglobulin heavy constant alpha 1, ADORA2B  -  adenosine a2b receptor, IGHV1-3  -  immunoglobulin heavy variable 1-3, IGHA2  -  immunoglobulin heavy constant alpha 2 (a2m marker), IGHG2  -  immunoglobulin heavy constant gamma 2 (g2m marker), IGHG1  -  immunoglobulin heavy constant gamma 1 (g1m marker), IGHV1-18  -  immunoglobulin heavy variable 1-18, IGHV1-24  -  immunoglobulin heavy variable 1-24, IGHG4  -  immunoglobulin heavy constant gamma 4 (g4m marker), IGHG3  -  immunoglobulin heavy constant gamma 3 (g3m marker)]
GO:0050865	regulation of cell activation	1.49E-14	3.17E-12	3.2	13587	485	482	55	[IGHV3-13  -  immunoglobulin heavy variable 3-13, IGHV3-15  -  immunoglobulin heavy variable 3-15, IGHV3-11  -  immunoglobulin heavy variable 3-11 (gene/pseudogene), IGHV3-7  -  immunoglobulin heavy variable 3-7, IGHV2-26  -  immunoglobulin heavy variable 2-26, IGHV2-70  -  immunoglobulin heavy variable 2-70, IGHV2-5  -  immunoglobulin heavy variable 2-5, HMGB3  -  high mobility group box 3, IGHV1-69  -  immunoglobulin heavy variable 1-69, IGHV3-33  -  immunoglobulin heavy variable 3-33, IGHV3-30  -  immunoglobulin heavy variable 3-30, IGHV3-23  -  immunoglobulin heavy variable 3-23, EMILIN1  -  elastin microfibril interfacer 1, IGHV3-21  -  immunoglobulin heavy variable 3-21, IGHV3-20  -  immunoglobulin heavy variable 3-20, IGHV3-64  -  immunoglobulin heavy variable 3-64, IGHV3-66  -  immunoglobulin heavy variable 3-66, IGHV3-49  -  immunoglobulin heavy variable 3-49, IGHV3-53  -  immunoglobulin heavy variable 3-53, IGHV3-43  -  immunoglobulin heavy variable 3-43, IGHV3-48  -  immunoglobulin heavy variable 3-48, IGHV4-34  -  immunoglobulin heavy variable 4-34, IGHV4-31  -  immunoglobulin heavy variable 4-31, IGHV4-4  -  immunoglobulin heavy variable 4-4, IGHV4-28  -  immunoglobulin heavy variable 4-28, IGHV3-72  -  immunoglobulin heavy variable 3-72, IGHV3-74  -  immunoglobulin heavy variable 3-74, IGHV3-73  -  immunoglobulin heavy variable 3-73, IGLC7  -  immunoglobulin lambda constant 7, IGHM  -  immunoglobulin heavy constant mu, IGHV6-1  -  immunoglobulin heavy variable 6-1, IGKC  -  immunoglobulin kappa constant, IGHV4-59  -  immunoglobulin heavy variable 4-59, IGHV4-61  -  immunoglobulin heavy variable 4-61, IGHV4-39  -  immunoglobulin heavy variable 4-39, IGHV5-51  -  immunoglobulin heavy variable 5-51, PDGFRA  -  platelet-derived growth factor receptor, alpha polypeptide, CCR2  -  chemokine (c-c motif) receptor 2, IGLC3  -  immunoglobulin lambda constant 3 (kern-oz+ marker), MZB1  -  marginal zone b and b1 cell-specific protein, IGLC2  -  immunoglobulin lambda constant 2 (kern-oz- marker), IGLC6  -  immunoglobulin lambda constant 6 (kern+oz- marker, gene/pseudogene), TNFRSF13B  -  tumor necrosis factor receptor superfamily, member 13b, SFRP1  -  secreted frizzled-related protein 1, IGLL5  -  immunoglobulin lambda-like polypeptide 5, IGHA1  -  immunoglobulin heavy constant alpha 1, ADORA2B  -  adenosine a2b receptor, IGHV1-3  -  immunoglobulin heavy variable 1-3, IGHA2  -  immunoglobulin heavy constant alpha 2 (a2m marker), IGHG2  -  immunoglobulin heavy constant gamma 2 (g2m marker), IGHG1  -  immunoglobulin heavy constant gamma 1 (g1m marker), IGHV1-18  -  immunoglobulin heavy variable 1-18, IGHV1-24  -  immunoglobulin heavy variable 1-24, IGHG4  -  immunoglobulin heavy constant gamma 4 (g4m marker), IGHG3  -  immunoglobulin heavy constant gamma 3 (g3m marker)]
GO:0070268	cornification	2.48E-13	5.18E-11	9.23	13587	55	482	18	[KRT6C  -  keratin 6c, PKP3  -  plakophilin 3, KRT81  -  keratin 81, DSG1  -  desmoglein 1, DSC3  -  desmocollin 3, DSC2  -  desmocollin 2, KRT86  -  keratin 86, KRT5  -  keratin 5, KRT6B  -  keratin 6b, KRT6A  -  keratin 6a, KLK5  -  kallikrein-related peptidase 5, DSG3  -  desmoglein 3, KRT7  -  keratin 7, KRT15  -  keratin 15, KRT14  -  keratin 14, KRT17  -  keratin 17, KRT16  -  keratin 16, KRT40  -  keratin 40]
GO:0007165	signal transduction	8.77E-12	1.81E-09	1.55	13587	3380	482	186	[TEX2  -  testis expressed 2, IGKV3D-20  -  immunoglobulin kappa variable 3d-20, MIA  -  melanoma inhibitory activity, IGKV3D-11  -  immunoglobulin kappa variable 3d-11, FIBIN  -  fin bud initiation factor homolog (zebrafish), CDH3  -  cadherin 3, type 1, p-cadherin (placental), CALML5  -  calmodulin-like 5, OR2L13  -  olfactory receptor, family 2, subfamily l, member 13, CDC42BPG  -  cdc42 binding protein kinase gamma (dmpk-like), RAB36  -  rab36, member ras oncogene family, IGKV1D-39  -  immunoglobulin kappa variable 1d-39, CEACAM6  -  carcinoembryonic antigen-related cell adhesion molecule 6 (non-specific cross reacting antigen), IGKV2D-28  -  immunoglobulin kappa variable 2d-28, MRGPRX3  -  mas-related gpr, member x3, IGKV2D-30  -  immunoglobulin kappa variable 2d-30, CD79A  -  cd79a molecule, immunoglobulin-associated alpha, OXTR  -  oxytocin receptor, IGLV1-51  -  immunoglobulin lambda variable 1-51, SLC39A4  -  solute carrier family 39 (zinc transporter), member 4, IGKV1-5  -  immunoglobulin kappa variable 1-5, IGLV1-47  -  immunoglobulin lambda variable 1-47, IGLV1-44  -  immunoglobulin lambda variable 1-44, IGLV1-40  -  immunoglobulin lambda variable 1-40, P4HB  -  prolyl 4-hydroxylase, beta polypeptide, SOX9  -  sry (sex determining region y)-box 9, EDAR  -  ectodysplasin a receptor, IGLV2-23  -  immunoglobulin lambda variable 2-23, PLXNA1  -  plexin a1, IGLV2-11  -  immunoglobulin lambda variable 2-11, GRHL3  -  grainyhead-like 3 (drosophila), PADI2  -  peptidyl arginine deiminase, type ii, IGLV2-14  -  immunoglobulin lambda variable 2-14, IGLV2-8  -  immunoglobulin lambda variable 2-8, FERMT1  -  fermitin family member 1, SDC1  -  syndecan 1, CXCL6  -  chemokine (c-x-c motif) ligand 6, CRABP1  -  cellular retinoic acid binding protein 1, IGLC7  -  immunoglobulin lambda constant 7, MUC5B  -  mucin 5b, oligomeric mucus/gel-forming, NTF4  -  neurotrophin 4, IGLV3-25  -  immunoglobulin lambda variable 3-25, PLCH1  -  phospholipase c, eta 1, IRS1  -  insulin receptor substrate 1, IL17B  -  interleukin 17b, ZNF622  -  zinc finger protein 622, GPR87  -  g protein-coupled receptor 87, NTRK1  -  neurotrophic tyrosine kinase, receptor, type 1, RASSF6  -  ras association (ralgds/af-6) domain family member 6, PDGFRA  -  platelet-derived growth factor receptor, alpha polypeptide, CCR2  -  chemokine (c-c motif) receptor 2, IGLV3-1  -  immunoglobulin lambda variable 3-1, ACOT11  -  acyl-coa thioesterase 11, FZD7  -  frizzled family receptor 7, CNN2  -  calponin 2, KRT17  -  keratin 17, EFNA5  -  ephrin-a5, IGLV3-19  -  immunoglobulin lambda variable 3-19, IGLV3-21  -  immunoglobulin lambda variable 3-21, TLR10  -  toll-like receptor 10, IGLL5  -  immunoglobulin lambda-like polypeptide 5, RORC  -  rar-related orphan receptor c, UNC5C  -  unc-5 homolog c (c. elegans), CDKN2A  -  cyclin-dependent kinase inhibitor 2a, COL4A4  -  collagen, type iv, alpha 4, COL4A3  -  collagen, type iv, alpha 3 (goodpasture antigen), TP63  -  tumor protein p63, ADM2  -  adrenomedullin 2, BHLHA15  -  basic helix-loop-helix family, member a15, PREB  -  prolactin regulatory element binding, LCN2  -  lipocalin 2, TCF7  -  transcription factor 7 (t-cell specific, hmg-box), EDN3  -  endothelin 3, EDN2  -  endothelin 2, C3  -  complement component 3, IGLV7-43  -  immunoglobulin lambda variable 7-43, SCGB2A1  -  secretoglobin, family 2a, member 1, IGLV6-57  -  immunoglobulin lambda variable 6-57, ADORA2B  -  adenosine a2b receptor, IGHV1-3  -  immunoglobulin heavy variable 1-3, ADORA1  -  adenosine a1 receptor, EFEMP1  -  egf containing fibulin-like extracellular matrix protein 1, IGHV1-18  -  immunoglobulin heavy variable 1-18, IGHV1-24  -  immunoglobulin heavy variable 1-24, IGKV2-28  -  immunoglobulin kappa variable 2-28, IGHV3-13  -  immunoglobulin heavy variable 3-13, IGHV3-15  -  immunoglobulin heavy variable 3-15, IL17RE  -  interleukin 17 receptor e, IGHV3-11  -  immunoglobulin heavy variable 3-11 (gene/pseudogene), DRD2  -  dopamine receptor d2, IGHV3-7  -  immunoglobulin heavy variable 3-7, IGHV2-26  -  immunoglobulin heavy variable 2-26, IGHV2-70  -  immunoglobulin heavy variable 2-70, NKD2  -  naked cuticle homolog 2 (drosophila), IGKV3-15  -  immunoglobulin kappa variable 3-15, IGHV2-5  -  immunoglobulin heavy variable 2-5, IGKV3-20  -  immunoglobulin kappa variable 3-20, DSCAM  -  down syndrome cell adhesion molecule, IGKV2-30  -  immunoglobulin kappa variable 2-30, DERL3  -  derlin 3, IGHV1-69  -  immunoglobulin heavy variable 1-69, TLE4  -  transducin-like enhancer of split 4 (e(sp1) homolog, drosophila), SFN  -  stratifin, FAM83B  -  family with sequence similarity 83, member b, IGKV4-1  -  immunoglobulin kappa variable 4-1, IGHV3-33  -  immunoglobulin heavy variable 3-33, TANK  -  traf family member-associated nfkb activator, DLK2  -  delta-like 2 homolog (drosophila), IGHV3-30  -  immunoglobulin heavy variable 3-30, IGKV1D-33  -  immunoglobulin kappa variable 1d-33, IGHV3-23  -  immunoglobulin heavy variable 3-23, IGKV1D-12  -  immunoglobulin kappa variable 1d-12, MUC16  -  mucin 16, cell surface associated, IGHV3-21  -  immunoglobulin heavy variable 3-21, IGHV3-20  -  immunoglobulin heavy variable 3-20, VDR  -  vitamin d (1,25- dihydroxyvitamin d3) receptor, IGHV3-64  -  immunoglobulin heavy variable 3-64, DUSP9  -  dual specificity phosphatase 9, IGHV3-66  -  immunoglobulin heavy variable 3-66, IGHV3-49  -  immunoglobulin heavy variable 3-49, IGHV3-53  -  immunoglobulin heavy variable 3-53, ATP6V1B1  -  atpase, h+ transporting, lysosomal 56/58kda, v1 subunit b1, IGHV3-43  -  immunoglobulin heavy variable 3-43, DDR1  -  discoidin domain receptor tyrosine kinase 1, CARD9  -  caspase recruitment domain family, member 9, IGHV3-48  -  immunoglobulin heavy variable 3-48, KDM6A  -  lysine (k)-specific demethylase 6a, CALML3  -  calmodulin-like 3, IGKV1-17  -  immunoglobulin kappa variable 1-17, IGKV1-16  -  immunoglobulin kappa variable 1-16, GPR25  -  g protein-coupled receptor 25, IGHV4-34  -  immunoglobulin heavy variable 4-34, EYA2  -  eyes absent homolog 2 (drosophila), DOCK7  -  dedicator of cytokinesis 7, IGHV4-31  -  immunoglobulin heavy variable 4-31, NKX6-1  -  nk6 homeobox 1, IGKV1-12  -  immunoglobulin kappa variable 1-12, IGHV4-4  -  immunoglobulin heavy variable 4-4, TMEM198  -  transmembrane protein 198, IGHV4-28  -  immunoglobulin heavy variable 4-28, IGKV1-39  -  immunoglobulin kappa variable 1-39 (gene/pseudogene), IGHV3-72  -  immunoglobulin heavy variable 3-72, C1orf106  -  chromosome 1 open reading frame 106, IGHV3-74  -  immunoglobulin heavy variable 3-74, GPR37  -  g protein-coupled receptor 37 (endothelin receptor type b-like), IGHV3-73  -  immunoglobulin heavy variable 3-73, CCL28  -  chemokine (c-c motif) ligand 28, IGHM  -  immunoglobulin heavy constant mu, IGHV6-1  -  immunoglobulin heavy variable 6-1, IGKC  -  immunoglobulin kappa constant, RAB9A  -  rab9a, member ras oncogene family, RASAL1  -  ras protein activator like 1 (gap1 like), IGHV4-59  -  immunoglobulin heavy variable 4-59, IGHV4-61  -  immunoglobulin heavy variable 4-61, CMTM7  -  cklf-like marvel transmembrane domain containing 7, IGHV4-39  -  immunoglobulin heavy variable 4-39, IGHV5-51  -  immunoglobulin heavy variable 5-51, IGLC3  -  immunoglobulin lambda constant 3 (kern-oz+ marker), ADTRP  -  androgen-dependent tfpi-regulating protein, IGLC2  -  immunoglobulin lambda constant 2 (kern-oz- marker), ATP6V0A4  -  atpase, h+ transporting, lysosomal v0 subunit a4, IGLC6  -  immunoglobulin lambda constant 6 (kern+oz- marker, gene/pseudogene), GRIA4  -  glutamate receptor, ionotropic, ampa 4, TNFRSF13B  -  tumor necrosis factor receptor superfamily, member 13b, GABRP  -  gamma-aminobutyric acid (gaba) a receptor, pi, TFF1  -  trefoil factor 1, RHOV  -  ras homolog family member v, ARHGEF5  -  rho guanine nucleotide exchange factor (gef) 5, SFRP1  -  secreted frizzled-related protein 1, C15orf62  -  chromosome 15 open reading frame 62, HNF4G  -  hepatocyte nuclear factor 4, gamma, MAPK8IP2  -  mitogen-activated protein kinase 8 interacting protein 2, TNFRSF17  -  tumor necrosis factor receptor superfamily, member 17, EPHB1  -  eph receptor b1, VAX2  -  ventral anterior homeobox 2, IGHA1  -  immunoglobulin heavy constant alpha 1, FGFBP1  -  fibroblast growth factor binding protein 1, PIK3C2G  -  phosphatidylinositol-4-phosphate 3-kinase, catalytic subunit type 2 gamma, IGHA2  -  immunoglobulin heavy constant alpha 2 (a2m marker), WIPF3  -  was/wasl interacting protein family, member 3, IGHG2  -  immunoglobulin heavy constant gamma 2 (g2m marker), IGHG1  -  immunoglobulin heavy constant gamma 1 (g1m marker), PAK7  -  p21 protein (cdc42/rac)-activated kinase 7, PIGR  -  polymeric immunoglobulin receptor, GRP  -  gastrin-releasing peptide, IGHG4  -  immunoglobulin heavy constant gamma 4 (g4m marker), IGHG3  -  immunoglobulin heavy constant gamma 3 (g3m marker)]
GO:0080134	regulation of response to stress	4.34E-11	8.83E-09	2	13587	1314	482	93	[XDH  -  xanthine dehydrogenase, IGKV3D-20  -  immunoglobulin kappa variable 3d-20, IGKV2-28  -  immunoglobulin kappa variable 2-28, IGHV3-13  -  immunoglobulin heavy variable 3-13, IGHV3-11  -  immunoglobulin heavy variable 3-11 (gene/pseudogene), DRD2  -  dopamine receptor d2, IGKV3D-11  -  immunoglobulin kappa variable 3d-11, IGHV3-7  -  immunoglobulin heavy variable 3-7, IGHV2-70  -  immunoglobulin heavy variable 2-70, IGKV3-15  -  immunoglobulin kappa variable 3-15, IGHV2-5  -  immunoglobulin heavy variable 2-5, HMGB3  -  high mobility group box 3, IGKV3-20  -  immunoglobulin kappa variable 3-20, IGKV2-30  -  immunoglobulin kappa variable 2-30, KLK7  -  kallikrein-related peptidase 7, DERL3  -  derlin 3, EPPK1  -  epiplakin 1, IGHV1-69  -  immunoglobulin heavy variable 1-69, IGKV4-1  -  immunoglobulin kappa variable 4-1, IGHV3-33  -  immunoglobulin heavy variable 3-33, IGKV1D-39  -  immunoglobulin kappa variable 1d-39, TANK  -  traf family member-associated nfkb activator, IGKV2D-28  -  immunoglobulin kappa variable 2d-28, IGHV3-30  -  immunoglobulin heavy variable 3-30, IGKV1D-33  -  immunoglobulin kappa variable 1d-33, IGKV2D-30  -  immunoglobulin kappa variable 2d-30, IGHV3-23  -  immunoglobulin heavy variable 3-23, IGKV1D-12  -  immunoglobulin kappa variable 1d-12, MUC16  -  mucin 16, cell surface associated, ENO1  -  enolase 1, (alpha), IGLV1-51  -  immunoglobulin lambda variable 1-51, IGKV1-5  -  immunoglobulin kappa variable 1-5, IGLV1-47  -  immunoglobulin lambda variable 1-47, IGLV1-44  -  immunoglobulin lambda variable 1-44, IGLV1-40  -  immunoglobulin lambda variable 1-40, P4HB  -  prolyl 4-hydroxylase, beta polypeptide, EDAR  -  ectodysplasin a receptor, IGHV3-53  -  immunoglobulin heavy variable 3-53, IGLV2-23  -  immunoglobulin lambda variable 2-23, IGLV2-11  -  immunoglobulin lambda variable 2-11, IGLV2-14  -  immunoglobulin lambda variable 2-14, CARD9  -  caspase recruitment domain family, member 9, IGHV3-48  -  immunoglobulin heavy variable 3-48, IGLV2-8  -  immunoglobulin lambda variable 2-8, IGKV1-17  -  immunoglobulin kappa variable 1-17, IGKV1-16  -  immunoglobulin kappa variable 1-16, IGHV4-34  -  immunoglobulin heavy variable 4-34, KLK8  -  kallikrein-related peptidase 8, EYA2  -  eyes absent homolog 2 (drosophila), IGKV1-12  -  immunoglobulin kappa variable 1-12, IGKV1-39  -  immunoglobulin kappa variable 1-39 (gene/pseudogene), CXCL6  -  chemokine (c-x-c motif) ligand 6, C1orf106  -  chromosome 1 open reading frame 106, IGLC7  -  immunoglobulin lambda constant 7, GPR37  -  g protein-coupled receptor 37 (endothelin receptor type b-like), MUC5B  -  mucin 5b, oligomeric mucus/gel-forming, IGLV3-25  -  immunoglobulin lambda variable 3-25, CXCL17  -  chemokine (c-x-c motif) ligand 17, IGKC  -  immunoglobulin kappa constant, IGHV4-59  -  immunoglobulin heavy variable 4-59, IL17B  -  interleukin 17b, ZNF622  -  zinc finger protein 622, IGHV4-39  -  immunoglobulin heavy variable 4-39, PDGFRA  -  platelet-derived growth factor receptor, alpha polypeptide, CCR2  -  chemokine (c-c motif) receptor 2, IGLV3-1  -  immunoglobulin lambda variable 3-1, ADTRP  -  androgen-dependent tfpi-regulating protein, IGLC3  -  immunoglobulin lambda constant 3 (kern-oz+ marker), FZD7  -  frizzled family receptor 7, IGLC2  -  immunoglobulin lambda constant 2 (kern-oz- marker), IGLC6  -  immunoglobulin lambda constant 6 (kern+oz- marker, gene/pseudogene), IGLV3-19  -  immunoglobulin lambda variable 3-19, LTF  -  lactotransferrin, IGLV3-21  -  immunoglobulin lambda variable 3-21, TLR10  -  toll-like receptor 10, SFRP1  -  secreted frizzled-related protein 1, ARHGEF5  -  rho guanine nucleotide exchange factor (gef) 5, MAPK8IP2  -  mitogen-activated protein kinase 8 interacting protein 2, CDKN2A  -  cyclin-dependent kinase inhibitor 2a, EPHB1  -  eph receptor b1, IGLV7-43  -  immunoglobulin lambda variable 7-43, C3  -  complement component 3, C4B  -  complement component 4b (chido blood group), IGLV6-57  -  immunoglobulin lambda variable 6-57, C4A  -  complement component 4a (rodgers blood group), KLK5  -  kallikrein-related peptidase 5, ADORA2B  -  adenosine a2b receptor, ADORA1  -  adenosine a1 receptor, SIGLEC10  -  sialic acid binding ig-like lectin 10, IGHG2  -  immunoglobulin heavy constant gamma 2 (g2m marker), IGHG1  -  immunoglobulin heavy constant gamma 1 (g1m marker), IGHG4  -  immunoglobulin heavy constant gamma 4 (g4m marker), IGHG3  -  immunoglobulin heavy constant gamma 3 (g3m marker)]
GO:0009605	response to external stimulus	3.79E-10	7.61E-08	2.04	13587	1121	482	81	[IGHV3-13  -  immunoglobulin heavy variable 3-13, IGHV3-15  -  immunoglobulin heavy variable 3-15, APOBEC3B  -  apolipoprotein b mrna editing enzyme, catalytic polypeptide-like 3b, IGHV3-11  -  immunoglobulin heavy variable 3-11 (gene/pseudogene), IGHV3-7  -  immunoglobulin heavy variable 3-7, IGHV2-26  -  immunoglobulin heavy variable 2-26, IGHV2-70  -  immunoglobulin heavy variable 2-70, IGHV2-5  -  immunoglobulin heavy variable 2-5, IGKV3-20  -  immunoglobulin kappa variable 3-20, DSC2  -  desmocollin 2, IGHV1-69  -  immunoglobulin heavy variable 1-69, GBP6  -  guanylate binding protein family, member 6, IGHV3-33  -  immunoglobulin heavy variable 3-33, MAOB  -  monoamine oxidase b, IGHV3-30  -  immunoglobulin heavy variable 3-30, IGHV3-23  -  immunoglobulin heavy variable 3-23, ENO1  -  enolase 1, (alpha), IGHV3-21  -  immunoglobulin heavy variable 3-21, IGHV3-20  -  immunoglobulin heavy variable 3-20, VDR  -  vitamin d (1,25- dihydroxyvitamin d3) receptor, IGHV3-64  -  immunoglobulin heavy variable 3-64, SLC39A4  -  solute carrier family 39 (zinc transporter), member 4, IGHV3-66  -  immunoglobulin heavy variable 3-66, IGHV3-49  -  immunoglobulin heavy variable 3-49, SOX9  -  sry (sex determining region y)-box 9, IGHV3-53  -  immunoglobulin heavy variable 3-53, IGHV3-43  -  immunoglobulin heavy variable 3-43, CTSV  -  cathepsin v, IGHV3-48  -  immunoglobulin heavy variable 3-48, CARD9  -  caspase recruitment domain family, member 9, IGHV4-34  -  immunoglobulin heavy variable 4-34, BPIFB2  -  bpi fold containing family b, member 2, IGHV4-31  -  immunoglobulin heavy variable 4-31, IGHV4-4  -  immunoglobulin heavy variable 4-4, IGHV4-28  -  immunoglobulin heavy variable 4-28, CXCL6  -  chemokine (c-x-c motif) ligand 6, IGHV3-72  -  immunoglobulin heavy variable 3-72, C1orf106  -  chromosome 1 open reading frame 106, IGHV3-74  -  immunoglobulin heavy variable 3-74, IGHV3-73  -  immunoglobulin heavy variable 3-73, IGLC7  -  immunoglobulin lambda constant 7, CCL28  -  chemokine (c-c motif) ligand 28, IGHM  -  immunoglobulin heavy constant mu, IGHV6-1  -  immunoglobulin heavy variable 6-1, IGKC  -  immunoglobulin kappa constant, IGHV4-59  -  immunoglobulin heavy variable 4-59, IGHV4-61  -  immunoglobulin heavy variable 4-61, IGHV4-39  -  immunoglobulin heavy variable 4-39, NTRK1  -  neurotrophic tyrosine kinase, receptor, type 1, IGHV5-51  -  immunoglobulin heavy variable 5-51, CEACAM20  -  carcinoembryonic antigen-related cell adhesion molecule 20, RTP4  -  receptor (chemosensory) transporter protein 4, MYH13  -  myosin, heavy chain 13, skeletal muscle, KRT6A  -  keratin 6a, IGLC3  -  immunoglobulin lambda constant 3 (kern-oz+ marker), IGLC2  -  immunoglobulin lambda constant 2 (kern-oz- marker), CD180  -  cd180 molecule, CNN2  -  calponin 2, IGLC6  -  immunoglobulin lambda constant 6 (kern+oz- marker, gene/pseudogene), LTF  -  lactotransferrin, SFRP1  -  secreted frizzled-related protein 1, IGLL5  -  immunoglobulin lambda-like polypeptide 5, EPHB1  -  eph receptor b1, BHLHA15  -  basic helix-loop-helix family, member a15, LCN2  -  lipocalin 2, IGHA1  -  immunoglobulin heavy constant alpha 1, C3  -  complement component 3, C4B  -  complement component 4b (chido blood group), ADORA2B  -  adenosine a2b receptor, FOLR1  -  folate receptor 1 (adult), IGHV1-3  -  immunoglobulin heavy variable 1-3, ADORA1  -  adenosine a1 receptor, IGHA2  -  immunoglobulin heavy constant alpha 2 (a2m marker), IGHG2  -  immunoglobulin heavy constant gamma 2 (g2m marker), IGHG1  -  immunoglobulin heavy constant gamma 1 (g1m marker), RNASE7  -  ribonuclease, rnase a family, 7, IGHV1-18  -  immunoglobulin heavy variable 1-18, IGHV1-24  -  immunoglobulin heavy variable 1-24, GRP  -  gastrin-releasing peptide, IGHG4  -  immunoglobulin heavy constant gamma 4 (g4m marker), IGHG3  -  immunoglobulin heavy constant gamma 3 (g3m marker)]
GO:0061024	membrane organization	4.27E-10	8.45E-08	2.47	13587	627	482	55	[IGHV3-13  -  immunoglobulin heavy variable 3-13, IGHV3-15  -  immunoglobulin heavy variable 3-15, CHMP4C  -  charged multivesicular body protein 4c, IGHV3-11  -  immunoglobulin heavy variable 3-11 (gene/pseudogene), IGHV3-7  -  immunoglobulin heavy variable 3-7, IGHV2-26  -  immunoglobulin heavy variable 2-26, IGHV2-70  -  immunoglobulin heavy variable 2-70, NKD2  -  naked cuticle homolog 2 (drosophila), IGHV2-5  -  immunoglobulin heavy variable 2-5, IGHV1-69  -  immunoglobulin heavy variable 1-69, SFN  -  stratifin, IGHV3-33  -  immunoglobulin heavy variable 3-33, IGHV3-30  -  immunoglobulin heavy variable 3-30, KCNN4  -  potassium intermediate/small conductance calcium-activated channel, subfamily n, member 4, IGHV3-23  -  immunoglobulin heavy variable 3-23, IGHV3-21  -  immunoglobulin heavy variable 3-21, IGHV3-20  -  immunoglobulin heavy variable 3-20, IGHV3-64  -  immunoglobulin heavy variable 3-64, IGHV3-66  -  immunoglobulin heavy variable 3-66, IGHV3-49  -  immunoglobulin heavy variable 3-49, IGHV3-53  -  immunoglobulin heavy variable 3-53, IGHV3-43  -  immunoglobulin heavy variable 3-43, IGHV3-48  -  immunoglobulin heavy variable 3-48, IGHV4-34  -  immunoglobulin heavy variable 4-34, IGHV4-31  -  immunoglobulin heavy variable 4-31, EYA2  -  eyes absent homolog 2 (drosophila), IGHV4-4  -  immunoglobulin heavy variable 4-4, FCHO1  -  fch domain only 1, IGHV4-28  -  immunoglobulin heavy variable 4-28, IGHV3-72  -  immunoglobulin heavy variable 3-72, IGHV3-74  -  immunoglobulin heavy variable 3-74, IGHV3-73  -  immunoglobulin heavy variable 3-73, IGLC7  -  immunoglobulin lambda constant 7, IGHM  -  immunoglobulin heavy constant mu, IGHV6-1  -  immunoglobulin heavy variable 6-1, IGKC  -  immunoglobulin kappa constant, IGHV4-59  -  immunoglobulin heavy variable 4-59, IGHV4-61  -  immunoglobulin heavy variable 4-61, IGHV4-39  -  immunoglobulin heavy variable 4-39, IGHV5-51  -  immunoglobulin heavy variable 5-51, IGLC3  -  immunoglobulin lambda constant 3 (kern-oz+ marker), IGLC2  -  immunoglobulin lambda constant 2 (kern-oz- marker), IGLC6  -  immunoglobulin lambda constant 6 (kern+oz- marker, gene/pseudogene), IGLL5  -  immunoglobulin lambda-like polypeptide 5, TP63  -  tumor protein p63, IGHA1  -  immunoglobulin heavy constant alpha 1, SNAP47  -  synaptosomal-associated protein, 47kda, IGHV1-3  -  immunoglobulin heavy variable 1-3, IGHA2  -  immunoglobulin heavy constant alpha 2 (a2m marker), IGHG2  -  immunoglobulin heavy constant gamma 2 (g2m marker), IGHG1  -  immunoglobulin heavy constant gamma 1 (g1m marker), IGHV1-18  -  immunoglobulin heavy variable 1-18, IGHV1-24  -  immunoglobulin heavy variable 1-24, IGHG4  -  immunoglobulin heavy constant gamma 4 (g4m marker), IGHG3  -  immunoglobulin heavy constant gamma 3 (g3m marker)]
GO:0002250	adaptive immune response	1.16E-09	2.28E-07	4.05	13587	181	482	26	[IGKV2-24  -  immunoglobulin kappa variable 2-24, IGKV3D-15  -  immunoglobulin kappa variable 3d-15 (gene/pseudogene), IGHM  -  immunoglobulin heavy constant mu, IGKV3D-7  -  immunoglobulin kappa variable 3d-7, IGKV3D-11  -  immunoglobulin kappa variable 3d-11, IGLV4-60  -  immunoglobulin lambda variable 4-60, IGLV4-69  -  immunoglobulin lambda variable 4-69, IGLV5-45  -  immunoglobulin lambda variable 5-45, IGKV6D-21  -  immunoglobulin kappa variable 6d-21 (non-functional), IGKV6-21  -  immunoglobulin kappa variable 6-21 (non-functional), IGKV1D-8  -  immunoglobulin kappa variable 1d-8, IGLV3-10  -  immunoglobulin lambda variable 3-10, IGKV2D-29  -  immunoglobulin kappa variable 2d-29, CD79A  -  cd79a molecule, immunoglobulin-associated alpha, IGKV1D-13  -  immunoglobulin kappa variable 1d-13, TNFRSF13B  -  tumor necrosis factor receptor superfamily, member 13b, TNFRSF17  -  tumor necrosis factor receptor superfamily, member 17, IGLV2-18  -  immunoglobulin lambda variable 2-18, IGKJ1  -  immunoglobulin kappa joining 1, IGKV1-13  -  immunoglobulin kappa variable 1-13 (gene/pseudogene), IGLV10-54  -  immunoglobulin lambda variable 10-54, IGKV1-9  -  immunoglobulin kappa variable 1-9, IGKV1-8  -  immunoglobulin kappa variable 1-8, SIGLEC10  -  sialic acid binding ig-like lectin 10, IGKV1-6  -  immunoglobulin kappa variable 1-6, IGKV1-27  -  immunoglobulin kappa variable 1-27]
GO:0016192	vesicle-mediated transport	2.39E-09	4.62E-07	1.83	13587	1460	482	95	[IGKV3D-20  -  immunoglobulin kappa variable 3d-20, TCN1  -  transcobalamin i (vitamin b12 binding protein, r binder family), IGKV2-28  -  immunoglobulin kappa variable 2-28, IGHV3-13  -  immunoglobulin heavy variable 3-13, CHMP4C  -  charged multivesicular body protein 4c, IGHV3-11  -  immunoglobulin heavy variable 3-11 (gene/pseudogene), DRD2  -  dopamine receptor d2, IGKV3D-11  -  immunoglobulin kappa variable 3d-11, IGHV3-7  -  immunoglobulin heavy variable 3-7, DDOST  -  dolichyl-diphosphooligosaccharide--protein glycosyltransferase subunit (non-catalytic), DSG1  -  desmoglein 1, NKD2  -  naked cuticle homolog 2 (drosophila), IGHV2-70  -  immunoglobulin heavy variable 2-70, IGKV3-15  -  immunoglobulin kappa variable 3-15, IGHV2-5  -  immunoglobulin heavy variable 2-5, IGKV3-20  -  immunoglobulin kappa variable 3-20, SYT8  -  synaptotagmin viii, IGKV2-30  -  immunoglobulin kappa variable 2-30, IGHV1-69  -  immunoglobulin heavy variable 1-69, CALML5  -  calmodulin-like 5, PYGB  -  phosphorylase, glycogen; brain, ANXA8L1  -  annexin a8-like 1, IGKV4-1  -  immunoglobulin kappa variable 4-1, IGHV3-33  -  immunoglobulin heavy variable 3-33, IGKV1D-39  -  immunoglobulin kappa variable 1d-39, CEACAM6  -  carcinoembryonic antigen-related cell adhesion molecule 6 (non-specific cross reacting antigen), IGKV2D-28  -  immunoglobulin kappa variable 2d-28, IGHV3-30  -  immunoglobulin heavy variable 3-30, IGKV1D-33  -  immunoglobulin kappa variable 1d-33, IGKV2D-30  -  immunoglobulin kappa variable 2d-30, IGHV3-23  -  immunoglobulin heavy variable 3-23, IGKV1D-12  -  immunoglobulin kappa variable 1d-12, PCDH7  -  protocadherin 7, IGLV1-51  -  immunoglobulin lambda variable 1-51, IGKV1-5  -  immunoglobulin kappa variable 1-5, IGLV1-47  -  immunoglobulin lambda variable 1-47, IGLV1-44  -  immunoglobulin lambda variable 1-44, MME  -  membrane metallo-endopeptidase, IGLV1-40  -  immunoglobulin lambda variable 1-40, ACTBL2  -  actin, beta-like 2, IGHV3-53  -  immunoglobulin heavy variable 3-53, IGLV2-23  -  immunoglobulin lambda variable 2-23, IGLV2-11  -  immunoglobulin lambda variable 2-11, IGLV2-14  -  immunoglobulin lambda variable 2-14, PADI2  -  peptidyl arginine deiminase, type ii, SYT13  -  synaptotagmin xiii, IGHV3-48  -  immunoglobulin heavy variable 3-48, IGLV2-8  -  immunoglobulin lambda variable 2-8, IGKV1-17  -  immunoglobulin kappa variable 1-17, IGKV1-16  -  immunoglobulin kappa variable 1-16, IGHV4-34  -  immunoglobulin heavy variable 4-34, IGKV1-12  -  immunoglobulin kappa variable 1-12, FCHO1  -  fch domain only 1, IGKV1-39  -  immunoglobulin kappa variable 1-39 (gene/pseudogene), EHD3  -  eh-domain containing 3, CLEC4F  -  c-type lectin domain family 4, member f, IGLC7  -  immunoglobulin lambda constant 7, IGLV3-25  -  immunoglobulin lambda variable 3-25, ACTN1  -  actinin, alpha 1, IGKC  -  immunoglobulin kappa constant, VPS18  -  vacuolar protein sorting 18 homolog (s. cerevisiae), RAB9A  -  rab9a, member ras oncogene family, IGHV4-59  -  immunoglobulin heavy variable 4-59, COPG1  -  coatomer protein complex, subunit gamma 1, IGHV4-39  -  immunoglobulin heavy variable 4-39, PLIN3  -  perilipin 3, IGLV3-1  -  immunoglobulin lambda variable 3-1, WDR1  -  wd repeat domain 1, IGLC3  -  immunoglobulin lambda constant 3 (kern-oz+ marker), IGLC2  -  immunoglobulin lambda constant 2 (kern-oz- marker), CNN2  -  calponin 2, IGLC6  -  immunoglobulin lambda constant 6 (kern+oz- marker, gene/pseudogene), IGLV3-19  -  immunoglobulin lambda variable 3-19, LTF  -  lactotransferrin, IGLV3-21  -  immunoglobulin lambda variable 3-21, RHOV  -  ras homolog family member v, MAPK8IP2  -  mitogen-activated protein kinase 8 interacting protein 2, ANXA8  -  annexin a8, PREB  -  prolactin regulatory element binding, LCN2  -  lipocalin 2, IGHA1  -  immunoglobulin heavy constant alpha 1, IGLV7-43  -  immunoglobulin lambda variable 7-43, C3  -  complement component 3, GLIPR1  -  gli pathogenesis-related 1, IGLV6-57  -  immunoglobulin lambda variable 6-57, FOLR1  -  folate receptor 1 (adult), KIF23  -  kinesin family member 23, SNAP47  -  synaptosomal-associated protein, 47kda, ADORA1  -  adenosine a1 receptor, NEURL3  -  neuralized homolog 3 (drosophila) pseudogene, IGHA2  -  immunoglobulin heavy constant alpha 2 (a2m marker), WIPF3  -  was/wasl interacting protein family, member 3, PIGR  -  polymeric immunoglobulin receptor, SYT12  -  synaptotagmin xii, OLFM4  -  olfactomedin 4]
GO:0008544	epidermis development	4.18E-09	7.97E-07	7.97	13587	46	482	13	[NTF4  -  neurotrophin 4, LAMC2  -  laminin, gamma 2, EDAR  -  ectodysplasin a receptor, KLK7  -  kallikrein-related peptidase 7, GRHL3  -  grainyhead-like 3 (drosophila), KRT5  -  keratin 5, CALML5  -  calmodulin-like 5, KLK5  -  kallikrein-related peptidase 5, KRT15  -  keratin 15, KRT14  -  keratin 14, KRT17  -  keratin 17, COL17A1  -  collagen, type xvii, alpha 1, LAMB3  -  laminin, beta 3]
GO:0051704	multi-organism process	1.54E-08	2.90E-06	1.9	13587	1172	482	79	[SLC52A1  -  solute carrier family 52 (riboflavin transporter), member 1, IGHV3-13  -  immunoglobulin heavy variable 3-13, CHMP4C  -  charged multivesicular body protein 4c, IGHV3-15  -  immunoglobulin heavy variable 3-15, APOBEC3B  -  apolipoprotein b mrna editing enzyme, catalytic polypeptide-like 3b, IGHV3-11  -  immunoglobulin heavy variable 3-11 (gene/pseudogene), IGHV3-7  -  immunoglobulin heavy variable 3-7, IGHV2-26  -  immunoglobulin heavy variable 2-26, IGHV2-70  -  immunoglobulin heavy variable 2-70, IGHV2-5  -  immunoglobulin heavy variable 2-5, IGKV3-20  -  immunoglobulin kappa variable 3-20, IGHV1-69  -  immunoglobulin heavy variable 1-69, GBP6  -  guanylate binding protein family, member 6, IGHV3-33  -  immunoglobulin heavy variable 3-33, TANK  -  traf family member-associated nfkb activator, IGHV3-30  -  immunoglobulin heavy variable 3-30, IGHV3-23  -  immunoglobulin heavy variable 3-23, OXTR  -  oxytocin receptor, ENO1  -  enolase 1, (alpha), IGHV3-21  -  immunoglobulin heavy variable 3-21, IGHV3-20  -  immunoglobulin heavy variable 3-20, RPS4X  -  ribosomal protein s4, x-linked, IGHV3-64  -  immunoglobulin heavy variable 3-64, IGHV3-66  -  immunoglobulin heavy variable 3-66, SLC1A5  -  solute carrier family 1 (neutral amino acid transporter), member 5, IGHV3-49  -  immunoglobulin heavy variable 3-49, IGHV3-53  -  immunoglobulin heavy variable 3-53, IGHV3-43  -  immunoglobulin heavy variable 3-43, IGHV3-48  -  immunoglobulin heavy variable 3-48, CARD9  -  caspase recruitment domain family, member 9, IGHV4-34  -  immunoglobulin heavy variable 4-34, BPIFB2  -  bpi fold containing family b, member 2, IGHV4-31  -  immunoglobulin heavy variable 4-31, IGHV4-4  -  immunoglobulin heavy variable 4-4, IGHV4-28  -  immunoglobulin heavy variable 4-28, CXCL6  -  chemokine (c-x-c motif) ligand 6, IGHV3-72  -  immunoglobulin heavy variable 3-72, IGHV3-74  -  immunoglobulin heavy variable 3-74, IGHV3-73  -  immunoglobulin heavy variable 3-73, IGLC7  -  immunoglobulin lambda constant 7, IGHM  -  immunoglobulin heavy constant mu, IGHV6-1  -  immunoglobulin heavy variable 6-1, IGKC  -  immunoglobulin kappa constant, VPS18  -  vacuolar protein sorting 18 homolog (s. cerevisiae), RAB9A  -  rab9a, member ras oncogene family, PPIB  -  peptidylprolyl isomerase b (cyclophilin b), IGHV4-59  -  immunoglobulin heavy variable 4-59, IGHV4-61  -  immunoglobulin heavy variable 4-61, IGHV4-39  -  immunoglobulin heavy variable 4-39, IGHV5-51  -  immunoglobulin heavy variable 5-51, CEACAM20  -  carcinoembryonic antigen-related cell adhesion molecule 20, PDGFRA  -  platelet-derived growth factor receptor, alpha polypeptide, RTP4  -  receptor (chemosensory) transporter protein 4, CCR2  -  chemokine (c-c motif) receptor 2, KRT6A  -  keratin 6a, IGLC3  -  immunoglobulin lambda constant 3 (kern-oz+ marker), KRT7  -  keratin 7, IGLC2  -  immunoglobulin lambda constant 2 (kern-oz- marker), IGLC6  -  immunoglobulin lambda constant 6 (kern+oz- marker, gene/pseudogene), LTF  -  lactotransferrin, IGLL5  -  immunoglobulin lambda-like polypeptide 5, BRINP1  -  bone morphogenetic protein/retinoic acid inducible neural-specific 1, MAPK8IP2  -  mitogen-activated protein kinase 8 interacting protein 2, SND1  -  staphylococcal nuclease and tudor domain containing 1, LCN2  -  lipocalin 2, IGHA1  -  immunoglobulin heavy constant alpha 1, C3  -  complement component 3, IGHV1-3  -  immunoglobulin heavy variable 1-3, IGHA2  -  immunoglobulin heavy constant alpha 2 (a2m marker), PIK3C2G  -  phosphatidylinositol-4-phosphate 3-kinase, catalytic subunit type 2 gamma, IGHG2  -  immunoglobulin heavy constant gamma 2 (g2m marker), IGHG1  -  immunoglobulin heavy constant gamma 1 (g1m marker), RNASE7  -  ribonuclease, rnase a family, 7, IGHV1-18  -  immunoglobulin heavy variable 1-18, ACY3  -  aspartoacylase (aminocyclase) 3, IGHV1-24  -  immunoglobulin heavy variable 1-24, GRP  -  gastrin-releasing peptide, IGHG4  -  immunoglobulin heavy constant gamma 4 (g4m marker), IGHG3  -  immunoglobulin heavy constant gamma 3 (g3m marker)]
GO:0048583	regulation of response to stimulus	7.61E-08	1.41E-05	1.43	13587	3351	482	170	[IGKV3D-20  -  immunoglobulin kappa variable 3d-20, IGKV3D-11  -  immunoglobulin kappa variable 3d-11, CDH3  -  cadherin 3, type 1, p-cadherin (placental), SYT8  -  synaptotagmin viii, KLK7  -  kallikrein-related peptidase 7, KLK6  -  kallikrein-related peptidase 6, IGKV1D-39  -  immunoglobulin kappa variable 1d-39, IGKV2D-28  -  immunoglobulin kappa variable 2d-28, IGKV2D-30  -  immunoglobulin kappa variable 2d-30, CD79A  -  cd79a molecule, immunoglobulin-associated alpha, ENO1  -  enolase 1, (alpha), IGLV1-51  -  immunoglobulin lambda variable 1-51, IGKV1-5  -  immunoglobulin kappa variable 1-5, IGLV1-47  -  immunoglobulin lambda variable 1-47, IGLV1-44  -  immunoglobulin lambda variable 1-44, IGLV1-40  -  immunoglobulin lambda variable 1-40, P4HB  -  prolyl 4-hydroxylase, beta polypeptide, SOX9  -  sry (sex determining region y)-box 9, EDAR  -  ectodysplasin a receptor, IGLV2-23  -  immunoglobulin lambda variable 2-23, IGLV2-11  -  immunoglobulin lambda variable 2-11, PADI2  -  peptidyl arginine deiminase, type ii, IGLV2-14  -  immunoglobulin lambda variable 2-14, IGLV2-8  -  immunoglobulin lambda variable 2-8, FERMT1  -  fermitin family member 1, KLK8  -  kallikrein-related peptidase 8, CXCL6  -  chemokine (c-x-c motif) ligand 6, MNT  -  mnt, max dimerization protein, IGLC7  -  immunoglobulin lambda constant 7, MUC5B  -  mucin 5b, oligomeric mucus/gel-forming, IGLV3-25  -  immunoglobulin lambda variable 3-25, IRS1  -  insulin receptor substrate 1, IL17B  -  interleukin 17b, ZNF622  -  zinc finger protein 622, NTRK1  -  neurotrophic tyrosine kinase, receptor, type 1, PDGFRA  -  platelet-derived growth factor receptor, alpha polypeptide, CCR2  -  chemokine (c-c motif) receptor 2, IGLV3-1  -  immunoglobulin lambda variable 3-1, SLC35B2  -  solute carrier family 35 (adenosine 3'-phospho 5'-phosphosulfate transporter), member b2, FZD7  -  frizzled family receptor 7, COL2A1  -  collagen, type ii, alpha 1, EFNA5  -  ephrin-a5, IGLV3-19  -  immunoglobulin lambda variable 3-19, IGLV3-21  -  immunoglobulin lambda variable 3-21, TLR10  -  toll-like receptor 10, IGLL5  -  immunoglobulin lambda-like polypeptide 5, LYNX1  -  ly6/neurotoxin 1, CDKN2A  -  cyclin-dependent kinase inhibitor 2a, TP63  -  tumor protein p63, SALL1  -  sal-like 1 (drosophila), EDN3  -  endothelin 3, EDN2  -  endothelin 2, C3  -  complement component 3, IGLV7-43  -  immunoglobulin lambda variable 7-43, C4B  -  complement component 4b (chido blood group), C4A  -  complement component 4a (rodgers blood group), IGLV6-57  -  immunoglobulin lambda variable 6-57, ADORA2B  -  adenosine a2b receptor, IGHV1-3  -  immunoglobulin heavy variable 1-3, ADORA1  -  adenosine a1 receptor, IGHV1-18  -  immunoglobulin heavy variable 1-18, IGHV1-24  -  immunoglobulin heavy variable 1-24, COL17A1  -  collagen, type xvii, alpha 1, XDH  -  xanthine dehydrogenase, IGKV2-28  -  immunoglobulin kappa variable 2-28, IGHV3-13  -  immunoglobulin heavy variable 3-13, IGHV3-15  -  immunoglobulin heavy variable 3-15, IGHV3-11  -  immunoglobulin heavy variable 3-11 (gene/pseudogene), DRD2  -  dopamine receptor d2, IGHV3-7  -  immunoglobulin heavy variable 3-7, IGHV2-26  -  immunoglobulin heavy variable 2-26, IGHV2-70  -  immunoglobulin heavy variable 2-70, NKD2  -  naked cuticle homolog 2 (drosophila), IGKV3-15  -  immunoglobulin kappa variable 3-15, HMGB3  -  high mobility group box 3, IGHV2-5  -  immunoglobulin heavy variable 2-5, GAS2L2  -  growth arrest-specific 2 like 2, IGKV3-20  -  immunoglobulin kappa variable 3-20, DSCAM  -  down syndrome cell adhesion molecule, IGKV2-30  -  immunoglobulin kappa variable 2-30, FABP7  -  fatty acid binding protein 7, brain, EPPK1  -  epiplakin 1, DERL3  -  derlin 3, IGHV1-69  -  immunoglobulin heavy variable 1-69, TLE4  -  transducin-like enhancer of split 4 (e(sp1) homolog, drosophila), FAF1  -  fas (tnfrsf6) associated factor 1, SFN  -  stratifin, IGKV4-1  -  immunoglobulin kappa variable 4-1, IGHV3-33  -  immunoglobulin heavy variable 3-33, TANK  -  traf family member-associated nfkb activator, DLK2  -  delta-like 2 homolog (drosophila), IGHV3-30  -  immunoglobulin heavy variable 3-30, IGKV1D-33  -  immunoglobulin kappa variable 1d-33, KCNN4  -  potassium intermediate/small conductance calcium-activated channel, subfamily n, member 4, EMILIN1  -  elastin microfibril interfacer 1, IGHV3-23  -  immunoglobulin heavy variable 3-23, IGKV1D-12  -  immunoglobulin kappa variable 1d-12, MUC16  -  mucin 16, cell surface associated, IGHV3-21  -  immunoglobulin heavy variable 3-21, IGHV3-20  -  immunoglobulin heavy variable 3-20, IGHV3-64  -  immunoglobulin heavy variable 3-64, DUSP9  -  dual specificity phosphatase 9, IGHV3-66  -  immunoglobulin heavy variable 3-66, IGHV3-49  -  immunoglobulin heavy variable 3-49, IGHV3-53  -  immunoglobulin heavy variable 3-53, IGHV3-43  -  immunoglobulin heavy variable 3-43, SYT13  -  synaptotagmin xiii, CARD9  -  caspase recruitment domain family, member 9, IGHV3-48  -  immunoglobulin heavy variable 3-48, IGKV1-17  -  immunoglobulin kappa variable 1-17, IGKV1-16  -  immunoglobulin kappa variable 1-16, IGHV4-34  -  immunoglobulin heavy variable 4-34, EYA2  -  eyes absent homolog 2 (drosophila), IGHV4-31  -  immunoglobulin heavy variable 4-31, IGKV1-12  -  immunoglobulin kappa variable 1-12, IGHV4-4  -  immunoglobulin heavy variable 4-4, VSNL1  -  visinin-like 1, TMEM198  -  transmembrane protein 198, IGHV4-28  -  immunoglobulin heavy variable 4-28, LYPD6B  -  ly6/plaur domain containing 6b, IGKV1-39  -  immunoglobulin kappa variable 1-39 (gene/pseudogene), IGHV3-72  -  immunoglobulin heavy variable 3-72, C1orf106  -  chromosome 1 open reading frame 106, IGHV3-74  -  immunoglobulin heavy variable 3-74, IGHV3-73  -  immunoglobulin heavy variable 3-73, GPR37  -  g protein-coupled receptor 37 (endothelin receptor type b-like), IGHM  -  immunoglobulin heavy constant mu, CXCL17  -  chemokine (c-x-c motif) ligand 17, IGHV6-1  -  immunoglobulin heavy variable 6-1, OSR1  -  odd-skipped related 1 (drosophila), IGKC  -  immunoglobulin kappa constant, RASAL1  -  ras protein activator like 1 (gap1 like), IGHV4-59  -  immunoglobulin heavy variable 4-59, IGHV4-61  -  immunoglobulin heavy variable 4-61, IGHV4-39  -  immunoglobulin heavy variable 4-39, IGHV5-51  -  immunoglobulin heavy variable 5-51, TTC23  -  tetratricopeptide repeat domain 23, IGLC3  -  immunoglobulin lambda constant 3 (kern-oz+ marker), ADTRP  -  androgen-dependent tfpi-regulating protein, MZB1  -  marginal zone b and b1 cell-specific protein, IGLC2  -  immunoglobulin lambda constant 2 (kern-oz- marker), CD180  -  cd180 molecule, FXN  -  frataxin, IGLC6  -  immunoglobulin lambda constant 6 (kern+oz- marker, gene/pseudogene), GRIA4  -  glutamate receptor, ionotropic, ampa 4, LTF  -  lactotransferrin, RHOV  -  ras homolog family member v, ARHGEF5  -  rho guanine nucleotide exchange factor (gef) 5, SFRP1  -  secreted frizzled-related protein 1, RBBP8  -  retinoblastoma binding protein 8, MAPK8IP2  -  mitogen-activated protein kinase 8 interacting protein 2, EPHB1  -  eph receptor b1, PSCA  -  prostate stem cell antigen, JPH2  -  junctophilin 2, IGHA1  -  immunoglobulin heavy constant alpha 1, KLK5  -  kallikrein-related peptidase 5, FOLR1  -  folate receptor 1 (adult), FGFBP1  -  fibroblast growth factor binding protein 1, IGHA2  -  immunoglobulin heavy constant alpha 2 (a2m marker), SIGLEC10  -  sialic acid binding ig-like lectin 10, WIPF3  -  was/wasl interacting protein family, member 3, IGHG2  -  immunoglobulin heavy constant gamma 2 (g2m marker), IGHG1  -  immunoglobulin heavy constant gamma 1 (g1m marker), PAK7  -  p21 protein (cdc42/rac)-activated kinase 7, SH3BGR  -  sh3 domain binding glutamic acid-rich protein, PIGR  -  polymeric immunoglobulin receptor, GRP  -  gastrin-releasing peptide, SYT12  -  synaptotagmin xii, IGHG4  -  immunoglobulin heavy constant gamma 4 (g4m marker), IGHG3  -  immunoglobulin heavy constant gamma 3 (g3m marker)]
GO:0048518	positive regulation of biological process	4.26E-07	7.82E-05	1.31	13587	4790	482	222	[CHMP4C  -  charged multivesicular body protein 4c, CDT1  -  chromatin licensing and dna replication factor 1, UHRF1  -  ubiquitin-like with phd and ring finger domains 1, NAP1L2  -  nucleosome assembly protein 1-like 2, CEACAM6  -  carcinoembryonic antigen-related cell adhesion molecule 6 (non-specific cross reacting antigen), ENO1  -  enolase 1, (alpha), EDAR  -  ectodysplasin a receptor, SOX9  -  sry (sex determining region y)-box 9, PLXNA1  -  plexin a1, GRHL3  -  grainyhead-like 3 (drosophila), MCIDAS  -  multiciliate differentiation and dna synthesis associated cell cycle protein, EIF2S3  -  eukaryotic translation initiation factor 2, subunit 3 gamma, 52kda, FERMT1  -  fermitin family member 1, HOXC11  -  homeobox c11, HOXC13  -  homeobox c13, HOXC10  -  homeobox c10, ACTN1  -  actinin, alpha 1, PPIB  -  peptidylprolyl isomerase b (cyclophilin b), VGLL1  -  vestigial like 1 (drosophila), MYBL2  -  v-myb avian myeloblastosis viral oncogene homolog-like 2, KRT6A  -  keratin 6a, FZD7  -  frizzled family receptor 7, EFNA5  -  ephrin-a5, KRT17  -  keratin 17, TLR10  -  toll-like receptor 10, IGLL5  -  immunoglobulin lambda-like polypeptide 5, LAMC2  -  laminin, gamma 2, RORC  -  rar-related orphan receptor c, ENAM  -  enamelin, COL4A3  -  collagen, type iv, alpha 3 (goodpasture antigen), ADM2  -  adrenomedullin 2, POU2AF1  -  pou class 2 associating factor 1, LCN2  -  lipocalin 2, RBM38  -  rna binding motif protein 38, EDN3  -  endothelin 3, C3  -  complement component 3, EDN2  -  endothelin 2, C4B  -  complement component 4b (chido blood group), C4A  -  complement component 4a (rodgers blood group), ADORA2B  -  adenosine a2b receptor, KIF23  -  kinesin family member 23, SNAP47  -  synaptosomal-associated protein, 47kda, IGHV1-3  -  immunoglobulin heavy variable 1-3, ADORA1  -  adenosine a1 receptor, IGHV1-18  -  immunoglobulin heavy variable 1-18, IGHV1-24  -  immunoglobulin heavy variable 1-24, IGHV3-13  -  immunoglobulin heavy variable 3-13, IGKV2-28  -  immunoglobulin kappa variable 2-28, IGHV3-15  -  immunoglobulin heavy variable 3-15, IGHV3-11  -  immunoglobulin heavy variable 3-11 (gene/pseudogene), IGHV3-7  -  immunoglobulin heavy variable 3-7, IGHV2-26  -  immunoglobulin heavy variable 2-26, IGHV2-70  -  immunoglobulin heavy variable 2-70, IGHV2-5  -  immunoglobulin heavy variable 2-5, HMGB3  -  high mobility group box 3, IGKV3-15  -  immunoglobulin kappa variable 3-15, IGKV3-20  -  immunoglobulin kappa variable 3-20, IGKV2-30  -  immunoglobulin kappa variable 2-30, IGHV1-69  -  immunoglobulin heavy variable 1-69, FAF1  -  fas (tnfrsf6) associated factor 1, HIVEP3  -  human immunodeficiency virus type i enhancer binding protein 3, IGHV3-33  -  immunoglobulin heavy variable 3-33, IGKV4-1  -  immunoglobulin kappa variable 4-1, CITED4  -  cbp/p300-interacting transactivator, with glu/asp-rich carboxy-terminal domain, 4, TANK  -  traf family member-associated nfkb activator, IGHV3-30  -  immunoglobulin heavy variable 3-30, KCNN4  -  potassium intermediate/small conductance calcium-activated channel, subfamily n, member 4, IGKV1D-33  -  immunoglobulin kappa variable 1d-33, IGHV3-23  -  immunoglobulin heavy variable 3-23, EMILIN1  -  elastin microfibril interfacer 1, IGKV1D-12  -  immunoglobulin kappa variable 1d-12, IGHV3-21  -  immunoglobulin heavy variable 3-21, IGHV3-20  -  immunoglobulin heavy variable 3-20, RPS4X  -  ribosomal protein s4, x-linked, VDR  -  vitamin d (1,25- dihydroxyvitamin d3) receptor, IGHV3-64  -  immunoglobulin heavy variable 3-64, IGHV3-66  -  immunoglobulin heavy variable 3-66, NCCRP1  -  non-specific cytotoxic cell receptor protein 1 homolog (zebrafish), UBE2C  -  ubiquitin-conjugating enzyme e2c, IGHV3-49  -  immunoglobulin heavy variable 3-49, IGHV3-53  -  immunoglobulin heavy variable 3-53, IGHV3-43  -  immunoglobulin heavy variable 3-43, IGHV3-48  -  immunoglobulin heavy variable 3-48, KDM6A  -  lysine (k)-specific demethylase 6a, IGKV1-17  -  immunoglobulin kappa variable 1-17, JMJD4  -  jumonji domain containing 4, IGHV4-34  -  immunoglobulin heavy variable 4-34, IGKV1-16  -  immunoglobulin kappa variable 1-16, IGHV4-31  -  immunoglobulin heavy variable 4-31, EYA2  -  eyes absent homolog 2 (drosophila), IGHV4-4  -  immunoglobulin heavy variable 4-4, IGKV1-12  -  immunoglobulin kappa variable 1-12, IGHV4-28  -  immunoglobulin heavy variable 4-28, IGKV1-39  -  immunoglobulin kappa variable 1-39 (gene/pseudogene), IGHV3-72  -  immunoglobulin heavy variable 3-72, IGHV3-74  -  immunoglobulin heavy variable 3-74, C1orf106  -  chromosome 1 open reading frame 106, IGHV3-73  -  immunoglobulin heavy variable 3-73, CXCL17  -  chemokine (c-x-c motif) ligand 17, IGHV6-1  -  immunoglobulin heavy variable 6-1, RAB9A  -  rab9a, member ras oncogene family, IGHV4-59  -  immunoglobulin heavy variable 4-59, IGHV4-61  -  immunoglobulin heavy variable 4-61, IGHV4-39  -  immunoglobulin heavy variable 4-39, EHF  -  ets homologous factor, IGHV5-51  -  immunoglobulin heavy variable 5-51, CEACAM20  -  carcinoembryonic antigen-related cell adhesion molecule 20, TTC23  -  tetratricopeptide repeat domain 23, WDR1  -  wd repeat domain 1, ADTRP  -  androgen-dependent tfpi-regulating protein, MZB1  -  marginal zone b and b1 cell-specific protein, ETV1  -  ets variant 1, SMYD1  -  set and mynd domain containing 1, ARHGEF5  -  rho guanine nucleotide exchange factor (gef) 5, HNF4G  -  hepatocyte nuclear factor 4, gamma, EPHB1  -  eph receptor b1, JPH2  -  junctophilin 2, KCNE1  -  potassium voltage-gated channel, isk-related family, member 1, KLK5  -  kallikrein-related peptidase 5, FGFBP1  -  fibroblast growth factor binding protein 1, WIPF3  -  was/wasl interacting protein family, member 3, PAK7  -  p21 protein (cdc42/rac)-activated kinase 7, SYT12  -  synaptotagmin xii, IGKV3D-20  -  immunoglobulin kappa variable 3d-20, IGKV3D-11  -  immunoglobulin kappa variable 3d-11, CDH3  -  cadherin 3, type 1, p-cadherin (placental), KLK7  -  kallikrein-related peptidase 7, KLK6  -  kallikrein-related peptidase 6, IGKV1D-39  -  immunoglobulin kappa variable 1d-39, IGKV2D-28  -  immunoglobulin kappa variable 2d-28, IGKV2D-30  -  immunoglobulin kappa variable 2d-30, CD79A  -  cd79a molecule, immunoglobulin-associated alpha, OXTR  -  oxytocin receptor, IGLV1-51  -  immunoglobulin lambda variable 1-51, FOXI1  -  forkhead box i1, IGKV1-5  -  immunoglobulin kappa variable 1-5, IGLV1-47  -  immunoglobulin lambda variable 1-47, IGLV1-44  -  immunoglobulin lambda variable 1-44, MME  -  membrane metallo-endopeptidase, IGLV1-40  -  immunoglobulin lambda variable 1-40, P4HB  -  prolyl 4-hydroxylase, beta polypeptide, IGLV2-23  -  immunoglobulin lambda variable 2-23, IGLV2-11  -  immunoglobulin lambda variable 2-11, IGLV2-14  -  immunoglobulin lambda variable 2-14, PADI2  -  peptidyl arginine deiminase, type ii, IGLV2-8  -  immunoglobulin lambda variable 2-8, SDC1  -  syndecan 1, MNT  -  mnt, max dimerization protein, IGLC7  -  immunoglobulin lambda constant 7, MUC5B  -  mucin 5b, oligomeric mucus/gel-forming, IGLV3-25  -  immunoglobulin lambda variable 3-25, PKP3  -  plakophilin 3, DLGAP5  -  discs, large (drosophila) homolog-associated protein 5, IL17B  -  interleukin 17b, IRS1  -  insulin receptor substrate 1, ZNF622  -  zinc finger protein 622, NTRK1  -  neurotrophic tyrosine kinase, receptor, type 1, PDGFRA  -  platelet-derived growth factor receptor, alpha polypeptide, CCR2  -  chemokine (c-c motif) receptor 2, IGLV3-1  -  immunoglobulin lambda variable 3-1, FAM83H  -  family with sequence similarity 83, member h, SLC35B2  -  solute carrier family 35 (adenosine 3'-phospho 5'-phosphosulfate transporter), member b2, HAS3  -  hyaluronan synthase 3, IGLV3-19  -  immunoglobulin lambda variable 3-19, AMIGO2  -  adhesion molecule with ig-like domain 2, IGLV3-21  -  immunoglobulin lambda variable 3-21, BRINP1  -  bone morphogenetic protein/retinoic acid inducible neural-specific 1, UNC5C  -  unc-5 homolog c (c. elegans), CDKN2A  -  cyclin-dependent kinase inhibitor 2a, TP63  -  tumor protein p63, BHLHA15  -  basic helix-loop-helix family, member a15, SALL1  -  sal-like 1 (drosophila), IGLV7-43  -  immunoglobulin lambda variable 7-43, IGLV6-57  -  immunoglobulin lambda variable 6-57, OLFM4  -  olfactomedin 4, ELP3  -  elongator acetyltransferase complex subunit 3, XDH  -  xanthine dehydrogenase, PDP1  -  pyruvate dehyrogenase phosphatase catalytic subunit 1, DRD2  -  dopamine receptor d2, NKD2  -  naked cuticle homolog 2 (drosophila), DSCAM  -  down syndrome cell adhesion molecule, GAS2L2  -  growth arrest-specific 2 like 2, STRA6  -  stimulated by retinoic acid 6, SFN  -  stratifin, MAOB  -  monoamine oxidase b, MUC16  -  mucin 16, cell surface associated, DUSP9  -  dual specificity phosphatase 9, MKL1  -  megakaryoblastic leukemia (translocation) 1, CARD9  -  caspase recruitment domain family, member 9, DOCK7  -  dedicator of cytokinesis 7, NKX6-1  -  nk6 homeobox 1, VSNL1  -  visinin-like 1, TMEM198  -  transmembrane protein 198, TNNI2  -  troponin i type 2 (skeletal, fast), EHD3  -  eh-domain containing 3, GPR37  -  g protein-coupled receptor 37 (endothelin receptor type b-like), CCL28  -  chemokine (c-c motif) ligand 28, IGHM  -  immunoglobulin heavy constant mu, PITX2  -  paired-like homeodomain 2, OSR1  -  odd-skipped related 1 (drosophila), IGKC  -  immunoglobulin kappa constant, RASAL1  -  ras protein activator like 1 (gap1 like), IGLC3  -  immunoglobulin lambda constant 3 (kern-oz+ marker), IGLC2  -  immunoglobulin lambda constant 2 (kern-oz- marker), CD180  -  cd180 molecule, FXN  -  frataxin, IGLC6  -  immunoglobulin lambda constant 6 (kern+oz- marker, gene/pseudogene), LTF  -  lactotransferrin, ZFX  -  zinc finger protein, x-linked, SFRP1  -  secreted frizzled-related protein 1, C15orf62  -  chromosome 15 open reading frame 62, NEUROG2  -  neurogenin 2, MAPK8IP2  -  mitogen-activated protein kinase 8 interacting protein 2, IGHA1  -  immunoglobulin heavy constant alpha 1, IGHA2  -  immunoglobulin heavy constant alpha 2 (a2m marker), IGHG2  -  immunoglobulin heavy constant gamma 2 (g2m marker), CDCA2  -  cell division cycle associated 2, IGHG1  -  immunoglobulin heavy constant gamma 1 (g1m marker), SH3BGR  -  sh3 domain binding glutamic acid-rich protein, GRP  -  gastrin-releasing peptide, IGHG4  -  immunoglobulin heavy constant gamma 4 (g4m marker), IGHG3  -  immunoglobulin heavy constant gamma 3 (g3m marker)]
GO:0019730	antimicrobial humoral response	4.57E-06	8.28E-04	6	13587	47	482	10	[IGHA1  -  immunoglobulin heavy constant alpha 1, IGHM  -  immunoglobulin heavy constant mu, BPIFB2  -  bpi fold containing family b, member 2, KRT6A  -  keratin 6a, IGHA2  -  immunoglobulin heavy constant alpha 2 (a2m marker), RNASE7  -  ribonuclease, rnase a family, 7, CXCL6  -  chemokine (c-x-c motif) ligand 6, IGKV3-20  -  immunoglobulin kappa variable 3-20, LTF  -  lactotransferrin, LCN2  -  lipocalin 2]
GO:0019731	antibacterial humoral response	1.71E-05	3.07E-03	9.95	13587	17	482	6	[IGHA1  -  immunoglobulin heavy constant alpha 1, IGHM  -  immunoglobulin heavy constant mu, IGHA2  -  immunoglobulin heavy constant alpha 2 (a2m marker), RNASE7  -  ribonuclease, rnase a family, 7, IGKV3-20  -  immunoglobulin kappa variable 3-20, LTF  -  lactotransferrin]
GO:0001895	retina homeostasis	2.48E-05	4.38E-03	7.59	13587	26	482	7	[IGHA1  -  immunoglobulin heavy constant alpha 1, IGKC  -  immunoglobulin kappa constant, IGHA2  -  immunoglobulin heavy constant alpha 2 (a2m marker), CDH3  -  cadherin 3, type 1, p-cadherin (placental), PIGR  -  polymeric immunoglobulin receptor, LTF  -  lactotransferrin, IGHG3  -  immunoglobulin heavy constant gamma 3 (g3m marker)]
GO:0031581	hemidesmosome assembly	3.54E-05	6.19E-03	11.75	13587	12	482	5	[KRT5  -  keratin 5, LAMC2  -  laminin, gamma 2, KRT14  -  keratin 14, COL17A1  -  collagen, type xvii, alpha 1, LAMB3  -  laminin, beta 3]
GO:0019538	protein metabolic process	3.73E-05	6.45E-03	1.32	13587	3345	482	157	[IGKV3D-20  -  immunoglobulin kappa variable 3d-20, CHMP4C  -  charged multivesicular body protein 4c, IGKV3D-11  -  immunoglobulin kappa variable 3d-11, DDOST  -  dolichyl-diphosphooligosaccharide--protein glycosyltransferase subunit (non-catalytic), PRSS50  -  protease, serine, 50, UHRF1  -  ubiquitin-like with phd and ring finger domains 1, KLK7  -  kallikrein-related peptidase 7, KLK6  -  kallikrein-related peptidase 6, GCNT1  -  glucosaminyl (n-acetyl) transferase 1, core 2, CDC42BPG  -  cdc42 binding protein kinase gamma (dmpk-like), FKRP  -  fukutin related protein, IGKV1D-39  -  immunoglobulin kappa variable 1d-39, IGKV2D-28  -  immunoglobulin kappa variable 2d-28, IGKV2D-30  -  immunoglobulin kappa variable 2d-30, OXTR  -  oxytocin receptor, CCNO  -  cyclin o, IGLV1-51  -  immunoglobulin lambda variable 1-51, IGKV1-5  -  immunoglobulin kappa variable 1-5, IGLV1-47  -  immunoglobulin lambda variable 1-47, KLHL21  -  kelch-like family member 21, IGLV1-44  -  immunoglobulin lambda variable 1-44, MME  -  membrane metallo-endopeptidase, IGLV1-40  -  immunoglobulin lambda variable 1-40, P4HB  -  prolyl 4-hydroxylase, beta polypeptide, SOX9  -  sry (sex determining region y)-box 9, IGLV2-23  -  immunoglobulin lambda variable 2-23, IGLV2-11  -  immunoglobulin lambda variable 2-11, PADI2  -  peptidyl arginine deiminase, type ii, IGLV2-14  -  immunoglobulin lambda variable 2-14, IGLV2-8  -  immunoglobulin lambda variable 2-8, KLK8  -  kallikrein-related peptidase 8, BPIFB2  -  bpi fold containing family b, member 2, C17orf97  -  chromosome 17 open reading frame 97, ST8SIA2  -  st8 alpha-n-acetyl-neuraminide alpha-2,8-sialyltransferase 2, IGLC7  -  immunoglobulin lambda constant 7, MUC5B  -  mucin 5b, oligomeric mucus/gel-forming, IGLV3-25  -  immunoglobulin lambda variable 3-25, DLGAP5  -  discs, large (drosophila) homolog-associated protein 5, PPIB  -  peptidylprolyl isomerase b (cyclophilin b), IRS1  -  insulin receptor substrate 1, NTRK1  -  neurotrophic tyrosine kinase, receptor, type 1, PDGFRA  -  platelet-derived growth factor receptor, alpha polypeptide, CCNA1  -  cyclin a1, IGLV3-1  -  immunoglobulin lambda variable 3-1, COL2A1  -  collagen, type ii, alpha 1, MSLN  -  mesothelin, IGLV3-19  -  immunoglobulin lambda variable 3-19, IGLV3-21  -  immunoglobulin lambda variable 3-21, KDM5C  -  lysine (k)-specific demethylase 5c, SLC34A2  -  solute carrier family 34 (type ii sodium/phosphate contransporter), member 2, IGLL5  -  immunoglobulin lambda-like polypeptide 5, ASMT  -  acetylserotonin o-methyltransferase, EVA1A  -  eva-1 homolog a (c. elegans), DNAJB12  -  dnaj (hsp40) homolog, subfamily b, member 12, ENAM  -  enamelin, ADM2  -  adrenomedullin 2, GALNT14  -  udp-n-acetyl-alpha-d-galactosamine:polypeptide n-acetylgalactosaminyltransferase 14 (galnac-t14), C3  -  complement component 3, IGLV7-43  -  immunoglobulin lambda variable 7-43, C4B  -  complement component 4b (chido blood group), C4A  -  complement component 4a (rodgers blood group), IGLV6-57  -  immunoglobulin lambda variable 6-57, CCNJL  -  cyclin j-like, ADORA2B  -  adenosine a2b receptor, IGHV1-3  -  immunoglobulin heavy variable 1-3, NEURL3  -  neuralized homolog 3 (drosophila) pseudogene, EFEMP1  -  egf containing fibulin-like extracellular matrix protein 1, IGHV1-18  -  immunoglobulin heavy variable 1-18, IGHV1-24  -  immunoglobulin heavy variable 1-24, PDP1  -  pyruvate dehyrogenase phosphatase catalytic subunit 1, IGKV2-28  -  immunoglobulin kappa variable 2-28, IGHV3-13  -  immunoglobulin heavy variable 3-13, IGHV3-15  -  immunoglobulin heavy variable 3-15, IGHV3-11  -  immunoglobulin heavy variable 3-11 (gene/pseudogene), IGHV3-7  -  immunoglobulin heavy variable 3-7, IGHV2-26  -  immunoglobulin heavy variable 2-26, IGHV2-70  -  immunoglobulin heavy variable 2-70, IGKV3-15  -  immunoglobulin kappa variable 3-15, IGHV2-5  -  immunoglobulin heavy variable 2-5, IGKV3-20  -  immunoglobulin kappa variable 3-20, IGKV2-30  -  immunoglobulin kappa variable 2-30, DERL3  -  derlin 3, RNF121  -  ring finger protein 121, IGHV1-69  -  immunoglobulin heavy variable 1-69, FAF1  -  fas (tnfrsf6) associated factor 1, IGKV4-1  -  immunoglobulin kappa variable 4-1, IGHV3-33  -  immunoglobulin heavy variable 3-33, TANK  -  traf family member-associated nfkb activator, IGHV3-30  -  immunoglobulin heavy variable 3-30, IGKV1D-33  -  immunoglobulin kappa variable 1d-33, IGHV3-23  -  immunoglobulin heavy variable 3-23, IGKV1D-12  -  immunoglobulin kappa variable 1d-12, IGHV3-21  -  immunoglobulin heavy variable 3-21, MUC16  -  mucin 16, cell surface associated, IGHV3-20  -  immunoglobulin heavy variable 3-20, RPS4X  -  ribosomal protein s4, x-linked, IGHV3-64  -  immunoglobulin heavy variable 3-64, DUSP9  -  dual specificity phosphatase 9, NCCRP1  -  non-specific cytotoxic cell receptor protein 1 homolog (zebrafish), IGHV3-66  -  immunoglobulin heavy variable 3-66, PEX14  -  peroxisomal biogenesis factor 14, UBE2C  -  ubiquitin-conjugating enzyme e2c, IGHV3-49  -  immunoglobulin heavy variable 3-49, IGHV3-53  -  immunoglobulin heavy variable 3-53, PPP2R3A  -  protein phosphatase 2, regulatory subunit b'', alpha, IGHV3-43  -  immunoglobulin heavy variable 3-43, DDR1  -  discoidin domain receptor tyrosine kinase 1, CTSV  -  cathepsin v, IGHV3-48  -  immunoglobulin heavy variable 3-48, KDM6A  -  lysine (k)-specific demethylase 6a, FUT3  -  fucosyltransferase 3 (galactoside 3(4)-l-fucosyltransferase, lewis blood group), IGKV1-17  -  immunoglobulin kappa variable 1-17, JMJD4  -  jumonji domain containing 4, PPP1R3C  -  protein phosphatase 1, regulatory subunit 3c, IGKV1-16  -  immunoglobulin kappa variable 1-16, IGHV4-34  -  immunoglobulin heavy variable 4-34, EYA2  -  eyes absent homolog 2 (drosophila), IGHV4-31  -  immunoglobulin heavy variable 4-31, IGKV1-12  -  immunoglobulin kappa variable 1-12, IGHV4-4  -  immunoglobulin heavy variable 4-4, IGHV4-28  -  immunoglobulin heavy variable 4-28, IGKV1-39  -  immunoglobulin kappa variable 1-39 (gene/pseudogene), IGHV3-72  -  immunoglobulin heavy variable 3-72, IGHV3-74  -  immunoglobulin heavy variable 3-74, IGHV3-73  -  immunoglobulin heavy variable 3-73, IGHM  -  immunoglobulin heavy constant mu, FUT9  -  fucosyltransferase 9 (alpha (1,3) fucosyltransferase), IGHV6-1  -  immunoglobulin heavy variable 6-1, IGKC  -  immunoglobulin kappa constant, RASAL1  -  ras protein activator like 1 (gap1 like), IGHV4-59  -  immunoglobulin heavy variable 4-59, IGHV4-61  -  immunoglobulin heavy variable 4-61, IGHV4-39  -  immunoglobulin heavy variable 4-39, IGHV5-51  -  immunoglobulin heavy variable 5-51, IGLC3  -  immunoglobulin lambda constant 3 (kern-oz+ marker), IGLC2  -  immunoglobulin lambda constant 2 (kern-oz- marker), FXN  -  frataxin, STT3A  -  stt3a, subunit of the oligosaccharyltransferase complex (catalytic), IGLC6  -  immunoglobulin lambda constant 6 (kern+oz- marker, gene/pseudogene), SMYD1  -  set and mynd domain containing 1, LTF  -  lactotransferrin, C10orf90  -  chromosome 10 open reading frame 90, FBXO32  -  f-box protein 32, SFRP1  -  secreted frizzled-related protein 1, MAPK8IP2  -  mitogen-activated protein kinase 8 interacting protein 2, MMP20  -  matrix metallopeptidase 20, EPHB1  -  eph receptor b1, HS3ST4  -  heparan sulfate (glucosamine) 3-o-sulfotransferase 4, IGHA1  -  immunoglobulin heavy constant alpha 1, KLK5  -  kallikrein-related peptidase 5, IGHA2  -  immunoglobulin heavy constant alpha 2 (a2m marker), IGHG2  -  immunoglobulin heavy constant gamma 2 (g2m marker), B3GAT1  -  beta-1,3-glucuronyltransferase 1 (glucuronosyltransferase p), IGHG1  -  immunoglobulin heavy constant gamma 1 (g1m marker), PAK7  -  p21 protein (cdc42/rac)-activated kinase 7, IGHG4  -  immunoglobulin heavy constant gamma 4 (g4m marker), IGHG3  -  immunoglobulin heavy constant gamma 3 (g3m marker)]
GO:0009888	tissue development	4.71E-05	8.04E-03	2.07	13587	462	482	34	[NTF4  -  neurotrophin 4, OSR1  -  odd-skipped related 1 (drosophila), KLK7  -  kallikrein-related peptidase 7, KLK6  -  kallikrein-related peptidase 6, KRT5  -  keratin 5, FAM83H  -  family with sequence similarity 83, member h, PHGDH  -  phosphoglycerate dehydrogenase, CALML5  -  calmodulin-like 5, STRA6  -  stimulated by retinoic acid 6, KRT6B  -  keratin 6b, COL2A1  -  collagen, type ii, alpha 1, KRT15  -  keratin 15, KRT14  -  keratin 14, KRT17  -  keratin 17, VDR  -  vitamin d (1,25- dihydroxyvitamin d3) receptor, SFRP1  -  secreted frizzled-related protein 1, LAMC2  -  laminin, gamma 2, RORC  -  rar-related orphan receptor c, UNC5C  -  unc-5 homolog c (c. elegans), EDAR  -  ectodysplasin a receptor, SOX9  -  sry (sex determining region y)-box 9, ENAM  -  enamelin, PPP2R3A  -  protein phosphatase 2, regulatory subunit b'', alpha, GRHL3  -  grainyhead-like 3 (drosophila), VAX2  -  ventral anterior homeobox 2, CTSV  -  cathepsin v, TCF7  -  transcription factor 7 (t-cell specific, hmg-box), SALL1  -  sal-like 1 (drosophila), SDC1  -  syndecan 1, EYA2  -  eyes absent homolog 2 (drosophila), KLK5  -  kallikrein-related peptidase 5, HOXC11  -  homeobox c11, COL17A1  -  collagen, type xvii, alpha 1, LAMB3  -  laminin, beta 3]
GO:0051246	regulation of protein metabolic process	5.58E-05	9.41E-03	1.41	13587	2284	482	114	[IGKV3D-20  -  immunoglobulin kappa variable 3d-20, IGKV3D-11  -  immunoglobulin kappa variable 3d-11, UHRF1  -  ubiquitin-like with phd and ring finger domains 1, ANXA8L1  -  annexin a8-like 1, NAP1L2  -  nucleosome assembly protein 1-like 2, IGKV1D-39  -  immunoglobulin kappa variable 1d-39, IGKV2D-28  -  immunoglobulin kappa variable 2d-28, IGKV2D-30  -  immunoglobulin kappa variable 2d-30, PPP1R14C  -  protein phosphatase 1, regulatory (inhibitor) subunit 14c, ENO1  -  enolase 1, (alpha), CCNO  -  cyclin o, IGLV1-51  -  immunoglobulin lambda variable 1-51, IGKV1-5  -  immunoglobulin kappa variable 1-5, IGLV1-47  -  immunoglobulin lambda variable 1-47, IGLV1-44  -  immunoglobulin lambda variable 1-44, IGLV1-40  -  immunoglobulin lambda variable 1-40, EDAR  -  ectodysplasin a receptor, SOX9  -  sry (sex determining region y)-box 9, IGLV2-23  -  immunoglobulin lambda variable 2-23, IGLV2-11  -  immunoglobulin lambda variable 2-11, IGLV2-14  -  immunoglobulin lambda variable 2-14, EIF2S3  -  eukaryotic translation initiation factor 2, subunit 3 gamma, 52kda, IGLV2-8  -  immunoglobulin lambda variable 2-8, IGLC7  -  immunoglobulin lambda constant 7, IGLV3-25  -  immunoglobulin lambda variable 3-25, ZNF622  -  zinc finger protein 622, NTRK1  -  neurotrophic tyrosine kinase, receptor, type 1, PDGFRA  -  platelet-derived growth factor receptor, alpha polypeptide, CCR2  -  chemokine (c-c motif) receptor 2, IGLV3-1  -  immunoglobulin lambda variable 3-1, CCNA1  -  cyclin a1, FZD7  -  frizzled family receptor 7, EFNA5  -  ephrin-a5, IGLV3-19  -  immunoglobulin lambda variable 3-19, KRT17  -  keratin 17, IGLV3-21  -  immunoglobulin lambda variable 3-21, ANXA8  -  annexin a8, CDKN2A  -  cyclin-dependent kinase inhibitor 2a, COL4A3  -  collagen, type iv, alpha 3 (goodpasture antigen), TP63  -  tumor protein p63, EDN3  -  endothelin 3, C3  -  complement component 3, IGLV7-43  -  immunoglobulin lambda variable 7-43, C4B  -  complement component 4b (chido blood group), C4A  -  complement component 4a (rodgers blood group), IGLV6-57  -  immunoglobulin lambda variable 6-57, ADORA2B  -  adenosine a2b receptor, CCNJL  -  cyclin j-like, ADORA1  -  adenosine a1 receptor, ROPN1  -  rhophilin associated tail protein 1, ELP3  -  elongator acetyltransferase complex subunit 3, XDH  -  xanthine dehydrogenase, IGKV2-28  -  immunoglobulin kappa variable 2-28, IGHV3-13  -  immunoglobulin heavy variable 3-13, IGHV3-11  -  immunoglobulin heavy variable 3-11 (gene/pseudogene), DRD2  -  dopamine receptor d2, IGHV3-7  -  immunoglobulin heavy variable 3-7, IGHV2-70  -  immunoglobulin heavy variable 2-70, NKD2  -  naked cuticle homolog 2 (drosophila), IGKV3-15  -  immunoglobulin kappa variable 3-15, IGHV2-5  -  immunoglobulin heavy variable 2-5, IGKV3-20  -  immunoglobulin kappa variable 3-20, IGKV2-30  -  immunoglobulin kappa variable 2-30, DERL3  -  derlin 3, IGHV1-69  -  immunoglobulin heavy variable 1-69, FAF1  -  fas (tnfrsf6) associated factor 1, SFN  -  stratifin, IGKV4-1  -  immunoglobulin kappa variable 4-1, IGHV3-33  -  immunoglobulin heavy variable 3-33, TANK  -  traf family member-associated nfkb activator, IGHV3-30  -  immunoglobulin heavy variable 3-30, IGKV1D-33  -  immunoglobulin kappa variable 1d-33, EMILIN1  -  elastin microfibril interfacer 1, IGHV3-23  -  immunoglobulin heavy variable 3-23, IGKV1D-12  -  immunoglobulin kappa variable 1d-12, RPS4X  -  ribosomal protein s4, x-linked, DUSP9  -  dual specificity phosphatase 9, UBE2C  -  ubiquitin-conjugating enzyme e2c, IGHV3-53  -  immunoglobulin heavy variable 3-53, PPP2R3A  -  protein phosphatase 2, regulatory subunit b'', alpha, IGHV3-48  -  immunoglobulin heavy variable 3-48, CARD9  -  caspase recruitment domain family, member 9, IGKV1-17  -  immunoglobulin kappa variable 1-17, IGKV1-16  -  immunoglobulin kappa variable 1-16, IGHV4-34  -  immunoglobulin heavy variable 4-34, JMJD4  -  jumonji domain containing 4, DOCK7  -  dedicator of cytokinesis 7, IGKV1-12  -  immunoglobulin kappa variable 1-12, IGKV1-39  -  immunoglobulin kappa variable 1-39 (gene/pseudogene), C1orf106  -  chromosome 1 open reading frame 106, GPR37  -  g protein-coupled receptor 37 (endothelin receptor type b-like), CXCL17  -  chemokine (c-x-c motif) ligand 17, IGKC  -  immunoglobulin kappa constant, IGHV4-59  -  immunoglobulin heavy variable 4-59, IGHV4-39  -  immunoglobulin heavy variable 4-39, RARRES1  -  retinoic acid receptor responder (tazarotene induced) 1, ADTRP  -  androgen-dependent tfpi-regulating protein, IGLC3  -  immunoglobulin lambda constant 3 (kern-oz+ marker), IGLC2  -  immunoglobulin lambda constant 2 (kern-oz- marker), IGLC6  -  immunoglobulin lambda constant 6 (kern+oz- marker, gene/pseudogene), LTF  -  lactotransferrin, SFRP1  -  secreted frizzled-related protein 1, ARHGEF5  -  rho guanine nucleotide exchange factor (gef) 5, MAPK8IP2  -  mitogen-activated protein kinase 8 interacting protein 2, EPHB1  -  eph receptor b1, SERPINB5  -  serpin peptidase inhibitor, clade b (ovalbumin), member 5, PSCA  -  prostate stem cell antigen, CDCA2  -  cell division cycle associated 2, IGHG2  -  immunoglobulin heavy constant gamma 2 (g2m marker), IGHG1  -  immunoglobulin heavy constant gamma 1 (g1m marker), PAK7  -  p21 protein (cdc42/rac)-activated kinase 7, PRDX5  -  peroxiredoxin 5, IGHG4  -  immunoglobulin heavy constant gamma 4 (g4m marker), IGHG3  -  immunoglobulin heavy constant gamma 3 (g3m marker)]
GO:0045745	positive regulation of G protein-coupled receptor signaling pathway	6.65E-05	1.11E-02	8.05	13587	21	482	6	[C3  -  complement component 3, KLK5  -  kallikrein-related peptidase 5, DRD2  -  dopamine receptor d2, GAS2L2  -  growth arrest-specific 2 like 2, GRP  -  gastrin-releasing peptide, KLK6  -  kallikrein-related peptidase 6]
GO:1901564	organonitrogen compound metabolic process	1.51E-04	2.49E-02	1.25	13587	4223	482	187	[TEX2  -  testis expressed 2, IGKV3D-20  -  immunoglobulin kappa variable 3d-20, TCN1  -  transcobalamin i (vitamin b12 binding protein, r binder family), CHMP4C  -  charged multivesicular body protein 4c, APOBEC3B  -  apolipoprotein b mrna editing enzyme, catalytic polypeptide-like 3b, IGKV3D-11  -  immunoglobulin kappa variable 3d-11, DDOST  -  dolichyl-diphosphooligosaccharide--protein glycosyltransferase subunit (non-catalytic), PRSS50  -  protease, serine, 50, UHRF1  -  ubiquitin-like with phd and ring finger domains 1, KLK7  -  kallikrein-related peptidase 7, KLK6  -  kallikrein-related peptidase 6, GSTA1  -  glutathione s-transferase alpha 1, GCNT1  -  glucosaminyl (n-acetyl) transferase 1, core 2, CDC42BPG  -  cdc42 binding protein kinase gamma (dmpk-like), FKRP  -  fukutin related protein, IGKV1D-39  -  immunoglobulin kappa variable 1d-39, IGKV2D-28  -  immunoglobulin kappa variable 2d-28, IGKV2D-30  -  immunoglobulin kappa variable 2d-30, SLC22A11  -  solute carrier family 22 (organic anion/urate transporter), member 11, OXTR  -  oxytocin receptor, ENO1  -  enolase 1, (alpha), CCNO  -  cyclin o, THEM5  -  thioesterase superfamily member 5, IGLV1-51  -  immunoglobulin lambda variable 1-51, IGKV1-5  -  immunoglobulin kappa variable 1-5, IGLV1-47  -  immunoglobulin lambda variable 1-47, KLHL21  -  kelch-like family member 21, IGLV1-44  -  immunoglobulin lambda variable 1-44, MME  -  membrane metallo-endopeptidase, IGLV1-40  -  immunoglobulin lambda variable 1-40, P4HB  -  prolyl 4-hydroxylase, beta polypeptide, SOX9  -  sry (sex determining region y)-box 9, IGLV2-23  -  immunoglobulin lambda variable 2-23, IGLV2-11  -  immunoglobulin lambda variable 2-11, PADI2  -  peptidyl arginine deiminase, type ii, IGLV2-14  -  immunoglobulin lambda variable 2-14, IGLV2-8  -  immunoglobulin lambda variable 2-8, SDC1  -  syndecan 1, KLK8  -  kallikrein-related peptidase 8, BPIFB2  -  bpi fold containing family b, member 2, C17orf97  -  chromosome 17 open reading frame 97, PAH  -  phenylalanine hydroxylase, ST8SIA2  -  st8 alpha-n-acetyl-neuraminide alpha-2,8-sialyltransferase 2, IGLC7  -  immunoglobulin lambda constant 7, MUC5B  -  mucin 5b, oligomeric mucus/gel-forming, IGLV3-25  -  immunoglobulin lambda variable 3-25, DLGAP5  -  discs, large (drosophila) homolog-associated protein 5, PPIB  -  peptidylprolyl isomerase b (cyclophilin b), IRS1  -  insulin receptor substrate 1, NTRK1  -  neurotrophic tyrosine kinase, receptor, type 1, PDGFRA  -  platelet-derived growth factor receptor, alpha polypeptide, CCNA1  -  cyclin a1, IGLV3-1  -  immunoglobulin lambda variable 3-1, ACOT11  -  acyl-coa thioesterase 11, SLC35B2  -  solute carrier family 35 (adenosine 3'-phospho 5'-phosphosulfate transporter), member b2, HAS3  -  hyaluronan synthase 3, COL2A1  -  collagen, type ii, alpha 1, MSLN  -  mesothelin, IGLV3-19  -  immunoglobulin lambda variable 3-19, IGLV3-21  -  immunoglobulin lambda variable 3-21, KDM5C  -  lysine (k)-specific demethylase 5c, SLC34A2  -  solute carrier family 34 (type ii sodium/phosphate contransporter), member 2, IGLL5  -  immunoglobulin lambda-like polypeptide 5, ASMT  -  acetylserotonin o-methyltransferase, EVA1A  -  eva-1 homolog a (c. elegans), DNAJB12  -  dnaj (hsp40) homolog, subfamily b, member 12, ENAM  -  enamelin, ADM2  -  adrenomedullin 2, GALNT14  -  udp-n-acetyl-alpha-d-galactosamine:polypeptide n-acetylgalactosaminyltransferase 14 (galnac-t14), IGLV7-43  -  immunoglobulin lambda variable 7-43, C3  -  complement component 3, C4B  -  complement component 4b (chido blood group), IGLV6-57  -  immunoglobulin lambda variable 6-57, C4A  -  complement component 4a (rodgers blood group), CCNJL  -  cyclin j-like, ADORA2B  -  adenosine a2b receptor, IGHV1-3  -  immunoglobulin heavy variable 1-3, GMPR  -  guanosine monophosphate reductase, NEURL3  -  neuralized homolog 3 (drosophila) pseudogene, EFEMP1  -  egf containing fibulin-like extracellular matrix protein 1, IGHV1-18  -  immunoglobulin heavy variable 1-18, IGHV1-24  -  immunoglobulin heavy variable 1-24, XDH  -  xanthine dehydrogenase, SLC52A1  -  solute carrier family 52 (riboflavin transporter), member 1, PDP1  -  pyruvate dehyrogenase phosphatase catalytic subunit 1, IGKV2-28  -  immunoglobulin kappa variable 2-28, IGHV3-13  -  immunoglobulin heavy variable 3-13, IGHV3-15  -  immunoglobulin heavy variable 3-15, IGHV3-11  -  immunoglobulin heavy variable 3-11 (gene/pseudogene), DRD2  -  dopamine receptor d2, IGHV3-7  -  immunoglobulin heavy variable 3-7, IGHV2-26  -  immunoglobulin heavy variable 2-26, IGHV2-70  -  immunoglobulin heavy variable 2-70, IGKV3-15  -  immunoglobulin kappa variable 3-15, IGHV2-5  -  immunoglobulin heavy variable 2-5, IGKV3-20  -  immunoglobulin kappa variable 3-20, IGKV2-30  -  immunoglobulin kappa variable 2-30, DERL3  -  derlin 3, RNF121  -  ring finger protein 121, IGHV1-69  -  immunoglobulin heavy variable 1-69, FAF1  -  fas (tnfrsf6) associated factor 1, IGKV4-1  -  immunoglobulin kappa variable 4-1, IGHV3-33  -  immunoglobulin heavy variable 3-33, TANK  -  traf family member-associated nfkb activator, MAOB  -  monoamine oxidase b, IGHV3-30  -  immunoglobulin heavy variable 3-30, IGKV1D-33  -  immunoglobulin kappa variable 1d-33, IGHV3-23  -  immunoglobulin heavy variable 3-23, IGKV1D-12  -  immunoglobulin kappa variable 1d-12, MUC16  -  mucin 16, cell surface associated, IGHV3-21  -  immunoglobulin heavy variable 3-21, IGHV3-20  -  immunoglobulin heavy variable 3-20, RPS4X  -  ribosomal protein s4, x-linked, IGHV3-64  -  immunoglobulin heavy variable 3-64, DUSP9  -  dual specificity phosphatase 9, NCCRP1  -  non-specific cytotoxic cell receptor protein 1 homolog (zebrafish), IGHV3-66  -  immunoglobulin heavy variable 3-66, PEX14  -  peroxisomal biogenesis factor 14, UBE2C  -  ubiquitin-conjugating enzyme e2c, IGHV3-49  -  immunoglobulin heavy variable 3-49, SLC44A5  -  solute carrier family 44, member 5, IGHV3-53  -  immunoglobulin heavy variable 3-53, ATP6V1B1  -  atpase, h+ transporting, lysosomal 56/58kda, v1 subunit b1, PPP2R3A  -  protein phosphatase 2, regulatory subunit b'', alpha, IGHV3-43  -  immunoglobulin heavy variable 3-43, DDR1  -  discoidin domain receptor tyrosine kinase 1, ETHE1  -  ethylmalonic encephalopathy 1, CTSV  -  cathepsin v, IGHV3-48  -  immunoglobulin heavy variable 3-48, KDM6A  -  lysine (k)-specific demethylase 6a, FUT3  -  fucosyltransferase 3 (galactoside 3(4)-l-fucosyltransferase, lewis blood group), IGKV1-17  -  immunoglobulin kappa variable 1-17, JMJD4  -  jumonji domain containing 4, PPP1R3C  -  protein phosphatase 1, regulatory subunit 3c, IGKV1-16  -  immunoglobulin kappa variable 1-16, IGHV4-34  -  immunoglobulin heavy variable 4-34, EYA2  -  eyes absent homolog 2 (drosophila), IGHV4-31  -  immunoglobulin heavy variable 4-31, IGKV1-12  -  immunoglobulin kappa variable 1-12, IGHV4-4  -  immunoglobulin heavy variable 4-4, IGHV4-28  -  immunoglobulin heavy variable 4-28, IGKV1-39  -  immunoglobulin kappa variable 1-39 (gene/pseudogene), IGHV3-72  -  immunoglobulin heavy variable 3-72, IGHV3-74  -  immunoglobulin heavy variable 3-74, GPR37  -  g protein-coupled receptor 37 (endothelin receptor type b-like), IGHV3-73  -  immunoglobulin heavy variable 3-73, IGHM  -  immunoglobulin heavy constant mu, FUT9  -  fucosyltransferase 9 (alpha (1,3) fucosyltransferase), SGPP2  -  sphingosine-1-phosphate phosphatase 2, IGHV6-1  -  immunoglobulin heavy variable 6-1, IGKC  -  immunoglobulin kappa constant, AK5  -  adenylate kinase 5, RASAL1  -  ras protein activator like 1 (gap1 like), IGHV4-59  -  immunoglobulin heavy variable 4-59, SLC2A9  -  solute carrier family 2 (facilitated glucose transporter), member 9, IGHV4-61  -  immunoglobulin heavy variable 4-61, IGHV4-39  -  immunoglobulin heavy variable 4-39, IGHV5-51  -  immunoglobulin heavy variable 5-51, PHGDH  -  phosphoglycerate dehydrogenase, IGLC3  -  immunoglobulin lambda constant 3 (kern-oz+ marker), IGLC2  -  immunoglobulin lambda constant 2 (kern-oz- marker), FXN  -  frataxin, STT3A  -  stt3a, subunit of the oligosaccharyltransferase complex (catalytic), IGLC6  -  immunoglobulin lambda constant 6 (kern+oz- marker, gene/pseudogene), BBOX1  -  butyrobetaine (gamma), 2-oxoglutarate dioxygenase (gamma-butyrobetaine hydroxylase) 1, SMYD1  -  set and mynd domain containing 1, LTF  -  lactotransferrin, C10orf90  -  chromosome 10 open reading frame 90, FBXO32  -  f-box protein 32, SFRP1  -  secreted frizzled-related protein 1, MAPK8IP2  -  mitogen-activated protein kinase 8 interacting protein 2, MMP20  -  matrix metallopeptidase 20, EPHB1  -  eph receptor b1, AMPD1  -  adenosine monophosphate deaminase 1, HS3ST4  -  heparan sulfate (glucosamine) 3-o-sulfotransferase 4, IGHA1  -  immunoglobulin heavy constant alpha 1, CKMT1B  -  creatine kinase, mitochondrial 1b, KLK5  -  kallikrein-related peptidase 5, FOLR1  -  folate receptor 1 (adult), IGHA2  -  immunoglobulin heavy constant alpha 2 (a2m marker), CKMT1A  -  creatine kinase, mitochondrial 1a, IGHG2  -  immunoglobulin heavy constant gamma 2 (g2m marker), B3GAT1  -  beta-1,3-glucuronyltransferase 1 (glucuronosyltransferase p), IGHG1  -  immunoglobulin heavy constant gamma 1 (g1m marker), PAK7  -  p21 protein (cdc42/rac)-activated kinase 7, IGHG4  -  immunoglobulin heavy constant gamma 4 (g4m marker), IGHG3  -  immunoglobulin heavy constant gamma 3 (g3m marker)]
GO:0006950	response to stress	1.67E-04	2.72E-02	1.36	13587	2419	482	117	[APOBEC3B  -  apolipoprotein b mrna editing enzyme, catalytic polypeptide-like 3b, CDH3  -  cadherin 3, type 1, p-cadherin (placental), UHRF1  -  ubiquitin-like with phd and ring finger domains 1, KLK6  -  kallikrein-related peptidase 6, OXTR  -  oxytocin receptor, SLC39A4  -  solute carrier family 39 (zinc transporter), member 4, AQP5  -  aquaporin 5, P4HB  -  prolyl 4-hydroxylase, beta polypeptide, GRHL3  -  grainyhead-like 3 (drosophila), KLK8  -  kallikrein-related peptidase 8, SDC1  -  syndecan 1, CXCL6  -  chemokine (c-x-c motif) ligand 6, IGLC7  -  immunoglobulin lambda constant 7, IL17B  -  interleukin 17b, NTRK1  -  neurotrophic tyrosine kinase, receptor, type 1, PDGFRA  -  platelet-derived growth factor receptor, alpha polypeptide, CCR2  -  chemokine (c-c motif) receptor 2, ACOT11  -  acyl-coa thioesterase 11, KRT6A  -  keratin 6a, PTGS1  -  prostaglandin-endoperoxide synthase 1 (prostaglandin g/h synthase and cyclooxygenase), KRT16  -  keratin 16, TLR10  -  toll-like receptor 10, SMC1A  -  structural maintenance of chromosomes 1a, TRIM29  -  tripartite motif containing 29, IGLL5  -  immunoglobulin lambda-like polypeptide 5, BRINP1  -  bone morphogenetic protein/retinoic acid inducible neural-specific 1, SAA2  -  serum amyloid a2, DNAJB12  -  dnaj (hsp40) homolog, subfamily b, member 12, CDKN2A  -  cyclin-dependent kinase inhibitor 2a, TP63  -  tumor protein p63, BHLHA15  -  basic helix-loop-helix family, member a15, PREB  -  prolactin regulatory element binding, LCN2  -  lipocalin 2, C3  -  complement component 3, C4B  -  complement component 4b (chido blood group), C4A  -  complement component 4a (rodgers blood group), ADORA2B  -  adenosine a2b receptor, IGHV1-3  -  immunoglobulin heavy variable 1-3, GMPR  -  guanosine monophosphate reductase, ADORA1  -  adenosine a1 receptor, RNASE7  -  ribonuclease, rnase a family, 7, IGHV1-18  -  immunoglobulin heavy variable 1-18, IGHV1-24  -  immunoglobulin heavy variable 1-24, IGHV3-13  -  immunoglobulin heavy variable 3-13, IGHV3-15  -  immunoglobulin heavy variable 3-15, IL17RE  -  interleukin 17 receptor e, IGHV3-11  -  immunoglobulin heavy variable 3-11 (gene/pseudogene), DRD2  -  dopamine receptor d2, IGHV3-7  -  immunoglobulin heavy variable 3-7, IGHV2-26  -  immunoglobulin heavy variable 2-26, IGHV2-70  -  immunoglobulin heavy variable 2-70, IGHV2-5  -  immunoglobulin heavy variable 2-5, HMGB3  -  high mobility group box 3, IGKV3-20  -  immunoglobulin kappa variable 3-20, DSC2  -  desmocollin 2, EPPK1  -  epiplakin 1, DERL3  -  derlin 3, RNF121  -  ring finger protein 121, IGHV1-69  -  immunoglobulin heavy variable 1-69, GBP6  -  guanylate binding protein family, member 6, SFN  -  stratifin, IGHV3-33  -  immunoglobulin heavy variable 3-33, TANK  -  traf family member-associated nfkb activator, IGHV3-30  -  immunoglobulin heavy variable 3-30, KCNN4  -  potassium intermediate/small conductance calcium-activated channel, subfamily n, member 4, IGHV3-23  -  immunoglobulin heavy variable 3-23, IGHV3-21  -  immunoglobulin heavy variable 3-21, IGHV3-20  -  immunoglobulin heavy variable 3-20, IGHV3-64  -  immunoglobulin heavy variable 3-64, DUSP9  -  dual specificity phosphatase 9, NCCRP1  -  non-specific cytotoxic cell receptor protein 1 homolog (zebrafish), IGHV3-66  -  immunoglobulin heavy variable 3-66, IGHV3-49  -  immunoglobulin heavy variable 3-49, IGHV3-53  -  immunoglobulin heavy variable 3-53, IGHV3-43  -  immunoglobulin heavy variable 3-43, CTSV  -  cathepsin v, IGHV3-48  -  immunoglobulin heavy variable 3-48, CARD9  -  caspase recruitment domain family, member 9, IGHV4-34  -  immunoglobulin heavy variable 4-34, EYA2  -  eyes absent homolog 2 (drosophila), IGHV4-31  -  immunoglobulin heavy variable 4-31, IGHV4-4  -  immunoglobulin heavy variable 4-4, IGHV4-28  -  immunoglobulin heavy variable 4-28, IGHV3-72  -  immunoglobulin heavy variable 3-72, C1orf106  -  chromosome 1 open reading frame 106, IGHV3-74  -  immunoglobulin heavy variable 3-74, IGHV3-73  -  immunoglobulin heavy variable 3-73, IGHM  -  immunoglobulin heavy constant mu, IGHV6-1  -  immunoglobulin heavy variable 6-1, IGKC  -  immunoglobulin kappa constant, IGHV4-59  -  immunoglobulin heavy variable 4-59, GPX2  -  glutathione peroxidase 2 (gastrointestinal), IGHV4-61  -  immunoglobulin heavy variable 4-61, IGHV4-39  -  immunoglobulin heavy variable 4-39, IGHV5-51  -  immunoglobulin heavy variable 5-51, RTP4  -  receptor (chemosensory) transporter protein 4, MYH13  -  myosin, heavy chain 13, skeletal muscle, IGLC3  -  immunoglobulin lambda constant 3 (kern-oz+ marker), IGLC2  -  immunoglobulin lambda constant 2 (kern-oz- marker), CD180  -  cd180 molecule, FXN  -  frataxin, IGLC6  -  immunoglobulin lambda constant 6 (kern+oz- marker, gene/pseudogene), TFF1  -  trefoil factor 1, LTF  -  lactotransferrin, SFRP1  -  secreted frizzled-related protein 1, RBBP8  -  retinoblastoma binding protein 8, MAPK8IP2  -  mitogen-activated protein kinase 8 interacting protein 2, IGHA1  -  immunoglobulin heavy constant alpha 1, FOLR1  -  folate receptor 1 (adult), SIGLEC10  -  sialic acid binding ig-like lectin 10, IGHA2  -  immunoglobulin heavy constant alpha 2 (a2m marker), B3GAT1  -  beta-1,3-glucuronyltransferase 1 (glucuronosyltransferase p), IGHG2  -  immunoglobulin heavy constant gamma 2 (g2m marker), IGHG1  -  immunoglobulin heavy constant gamma 1 (g1m marker), IGHG4  -  immunoglobulin heavy constant gamma 4 (g4m marker), PRDX5  -  peroxiredoxin 5, IGHG3  -  immunoglobulin heavy constant gamma 3 (g3m marker)]
GO:0009887	animal organ morphogenesis	6.21E-04	1.00E-01	1.94	13587	406	482	28	[PITX2  -  paired-like homeodomain 2, OSR1  -  odd-skipped related 1 (drosophila), PDGFRA  -  platelet-derived growth factor receptor, alpha polypeptide, GCNT1  -  glucosaminyl (n-acetyl) transferase 1, core 2, STRA6  -  stimulated by retinoic acid 6, COL2A1  -  collagen, type ii, alpha 1, LTF  -  lactotransferrin, BHLHE41  -  basic helix-loop-helix family, member e41, VDR  -  vitamin d (1,25- dihydroxyvitamin d3) receptor, AQP5  -  aquaporin 5, LAMC2  -  laminin, gamma 2, MMP20  -  matrix metallopeptidase 20, SOX9  -  sry (sex determining region y)-box 9, EDAR  -  ectodysplasin a receptor, EPHB1  -  eph receptor b1, SERPINB5  -  serpin peptidase inhibitor, clade b (ovalbumin), member 5, ENAM  -  enamelin, TP63  -  tumor protein p63, VAX2  -  ventral anterior homeobox 2, KDM6A  -  lysine (k)-specific demethylase 6a, TCF7  -  transcription factor 7 (t-cell specific, hmg-box), SDC1  -  syndecan 1, NKX6-1  -  nk6 homeobox 1, KLK5  -  kallikrein-related peptidase 5, EFEMP1  -  egf containing fibulin-like extracellular matrix protein 1, HOXC11  -  homeobox c11, HOXC13  -  homeobox c13, LAMB3  -  laminin, beta 3]
GO:0042476	odontogenesis	7.55E-04	1.21E-01	3.36	13587	84	482	10	[PITX2  -  paired-like homeodomain 2, SDC1  -  syndecan 1, AQP5  -  aquaporin 5, KLK5  -  kallikrein-related peptidase 5, OSR1  -  odd-skipped related 1 (drosophila), MMP20  -  matrix metallopeptidase 20, EDAR  -  ectodysplasin a receptor, ENAM  -  enamelin, TP63  -  tumor protein p63, PDGFRA  -  platelet-derived growth factor receptor, alpha polypeptide]
GO:0006810	transport	8.15E-04	1.29E-01	1.26	13587	3343	482	149	[TEX2  -  testis expressed 2, IGKV3D-20  -  immunoglobulin kappa variable 3d-20, TCN1  -  transcobalamin i (vitamin b12 binding protein, r binder family), CHMP4C  -  charged multivesicular body protein 4c, IGKV3D-11  -  immunoglobulin kappa variable 3d-11, DDOST  -  dolichyl-diphosphooligosaccharide--protein glycosyltransferase subunit (non-catalytic), SYT8  -  synaptotagmin viii, TTYH1  -  tweety homolog 1 (drosophila), CALML5  -  calmodulin-like 5, ANXA8L1  -  annexin a8-like 1, RAB36  -  rab36, member ras oncogene family, IGKV1D-39  -  immunoglobulin kappa variable 1d-39, CEACAM6  -  carcinoembryonic antigen-related cell adhesion molecule 6 (non-specific cross reacting antigen), IGKV2D-28  -  immunoglobulin kappa variable 2d-28, IGKV2D-30  -  immunoglobulin kappa variable 2d-30, SLC22A11  -  solute carrier family 22 (organic anion/urate transporter), member 11, OXTR  -  oxytocin receptor, PCDH7  -  protocadherin 7, IGLV1-51  -  immunoglobulin lambda variable 1-51, SLC39A4  -  solute carrier family 39 (zinc transporter), member 4, IGKV1-5  -  immunoglobulin kappa variable 1-5, IGLV1-47  -  immunoglobulin lambda variable 1-47, AQP5  -  aquaporin 5, IGLV1-44  -  immunoglobulin lambda variable 1-44, MME  -  membrane metallo-endopeptidase, IGLV1-40  -  immunoglobulin lambda variable 1-40, ACTBL2  -  actin, beta-like 2, IGLV2-23  -  immunoglobulin lambda variable 2-23, IGLV2-11  -  immunoglobulin lambda variable 2-11, CYB5R2  -  cytochrome b5 reductase 2, PADI2  -  peptidyl arginine deiminase, type ii, IGLV2-14  -  immunoglobulin lambda variable 2-14, EIF2S3  -  eukaryotic translation initiation factor 2, subunit 3 gamma, 52kda, IGLV2-8  -  immunoglobulin lambda variable 2-8, ATP13A5  -  atpase type 13a5, IGLC7  -  immunoglobulin lambda constant 7, IGLV3-25  -  immunoglobulin lambda variable 3-25, ACTN1  -  actinin, alpha 1, PLCH1  -  phospholipase c, eta 1, CENPF  -  centromere protein f, 350/400kda, PLIN3  -  perilipin 3, SCNN1G  -  sodium channel, non-voltage-gated 1, gamma subunit, IGLV3-1  -  immunoglobulin lambda variable 3-1, SLC35B2  -  solute carrier family 35 (adenosine 3'-phospho 5'-phosphosulfate transporter), member b2, SLC35F3  -  solute carrier family 35, member f3, CA6  -  carbonic anhydrase vi, CNN2  -  calponin 2, IGLV3-19  -  immunoglobulin lambda variable 3-19, IGLV3-21  -  immunoglobulin lambda variable 3-21, SLC34A2  -  solute carrier family 34 (type ii sodium/phosphate contransporter), member 2, ANXA8  -  annexin a8, BHLHA15  -  basic helix-loop-helix family, member a15, PREB  -  prolactin regulatory element binding, LCN2  -  lipocalin 2, EDN3  -  endothelin 3, C3  -  complement component 3, IGLV7-43  -  immunoglobulin lambda variable 7-43, IGLV6-57  -  immunoglobulin lambda variable 6-57, KIF23  -  kinesin family member 23, SNAP47  -  synaptosomal-associated protein, 47kda, ADORA1  -  adenosine a1 receptor, SEC61A1  -  sec61 alpha 1 subunit (s. cerevisiae), NEURL3  -  neuralized homolog 3 (drosophila) pseudogene, NIPAL1  -  nipa-like domain containing 1, OLFM4  -  olfactomedin 4, XDH  -  xanthine dehydrogenase, SLC52A1  -  solute carrier family 52 (riboflavin transporter), member 1, IGKV2-28  -  immunoglobulin kappa variable 2-28, IGHV3-13  -  immunoglobulin heavy variable 3-13, SLC39A2  -  solute carrier family 39 (zinc transporter), member 2, IGHV3-11  -  immunoglobulin heavy variable 3-11 (gene/pseudogene), DRD2  -  dopamine receptor d2, IGHV3-7  -  immunoglobulin heavy variable 3-7, IGHV2-70  -  immunoglobulin heavy variable 2-70, DSG1  -  desmoglein 1, NKD2  -  naked cuticle homolog 2 (drosophila), IGKV3-15  -  immunoglobulin kappa variable 3-15, IGHV2-5  -  immunoglobulin heavy variable 2-5, IGKV3-20  -  immunoglobulin kappa variable 3-20, SFXN5  -  sideroflexin 5, IGKV2-30  -  immunoglobulin kappa variable 2-30, IGHV1-69  -  immunoglobulin heavy variable 1-69, STRA6  -  stimulated by retinoic acid 6, PYGB  -  phosphorylase, glycogen; brain, IGKV4-1  -  immunoglobulin kappa variable 4-1, IGHV3-33  -  immunoglobulin heavy variable 3-33, IGHV3-30  -  immunoglobulin heavy variable 3-30, IGKV1D-33  -  immunoglobulin kappa variable 1d-33, KCNN4  -  potassium intermediate/small conductance calcium-activated channel, subfamily n, member 4, IGHV3-23  -  immunoglobulin heavy variable 3-23, IGKV1D-12  -  immunoglobulin kappa variable 1d-12, ANTXRL  -  anthrax toxin receptor-like, VDR  -  vitamin d (1,25- dihydroxyvitamin d3) receptor, RPS4X  -  ribosomal protein s4, x-linked, PEX14  -  peroxisomal biogenesis factor 14, SNX22  -  sorting nexin 22, SLC1A5  -  solute carrier family 1 (neutral amino acid transporter), member 5, BBS12  -  bardet-biedl syndrome 12, SLC44A5  -  solute carrier family 44, member 5, IGHV3-53  -  immunoglobulin heavy variable 3-53, ATP6V1B1  -  atpase, h+ transporting, lysosomal 56/58kda, v1 subunit b1, SYT13  -  synaptotagmin xiii, DDR1  -  discoidin domain receptor tyrosine kinase 1, IGHV3-48  -  immunoglobulin heavy variable 3-48, IGKV1-17  -  immunoglobulin kappa variable 1-17, IGKV1-16  -  immunoglobulin kappa variable 1-16, IGHV4-34  -  immunoglobulin heavy variable 4-34, DOCK7  -  dedicator of cytokinesis 7, IGKV1-12  -  immunoglobulin kappa variable 1-12, FCHO1  -  fch domain only 1, IGKV1-39  -  immunoglobulin kappa variable 1-39 (gene/pseudogene), SLC5A1  -  solute carrier family 5 (sodium/glucose cotransporter), member 1, EHD3  -  eh-domain containing 3, CLEC4F  -  c-type lectin domain family 4, member f, IGKC  -  immunoglobulin kappa constant, VPS18  -  vacuolar protein sorting 18 homolog (s. cerevisiae), SLC13A2  -  solute carrier family 13 (sodium-dependent dicarboxylate transporter), member 2, RAB9A  -  rab9a, member ras oncogene family, IGHV4-59  -  immunoglobulin heavy variable 4-59, SLC2A9  -  solute carrier family 2 (facilitated glucose transporter), member 9, COPG1  -  coatomer protein complex, subunit gamma 1, IGHV4-39  -  immunoglobulin heavy variable 4-39, RTP4  -  receptor (chemosensory) transporter protein 4, WDR1  -  wd repeat domain 1, SSR3  -  signal sequence receptor, gamma (translocon-associated protein gamma), IGLC3  -  immunoglobulin lambda constant 3 (kern-oz+ marker), IGLC2  -  immunoglobulin lambda constant 2 (kern-oz- marker), ATP6V0A4  -  atpase, h+ transporting, lysosomal v0 subunit a4, FXN  -  frataxin, IGLC6  -  immunoglobulin lambda constant 6 (kern+oz- marker, gene/pseudogene), GRIA4  -  glutamate receptor, ionotropic, ampa 4, STEAP3  -  steap family member 3, metalloreductase, GABRP  -  gamma-aminobutyric acid (gaba) a receptor, pi, LTF  -  lactotransferrin, RHOV  -  ras homolog family member v, KCNK1  -  potassium channel, subfamily k, member 1, MAPK8IP2  -  mitogen-activated protein kinase 8 interacting protein 2, CNNM1  -  cyclin m1, CLCN1  -  chloride channel, voltage-sensitive 1, JPH2  -  junctophilin 2, IGHA1  -  immunoglobulin heavy constant alpha 1, KCNE1  -  potassium voltage-gated channel, isk-related family, member 1, GLIPR1  -  gli pathogenesis-related 1, FOLR1  -  folate receptor 1 (adult), IGHA2  -  immunoglobulin heavy constant alpha 2 (a2m marker), WIPF3  -  was/wasl interacting protein family, member 3, PIGR  -  polymeric immunoglobulin receptor, SYT12  -  synaptotagmin xii, KCNK17  -  potassium channel, subfamily k, member 17]
GO:0001894	tissue homeostasis	9.77E-04	1.53E-01	2.87	13587	118	482	12	[IGHA1  -  immunoglobulin heavy constant alpha 1, IGKC  -  immunoglobulin kappa constant, COL2A1  -  collagen, type ii, alpha 1, IGHA2  -  immunoglobulin heavy constant alpha 2 (a2m marker), SOX9  -  sry (sex determining region y)-box 9, CDH3  -  cadherin 3, type 1, p-cadherin (placental), PIGR  -  polymeric immunoglobulin receptor, TFF1  -  trefoil factor 1, LTF  -  lactotransferrin, C1orf106  -  chromosome 1 open reading frame 106, IGHG3  -  immunoglobulin heavy constant gamma 3 (g3m marker), CCR2  -  chemokine (c-c motif) receptor 2]

#Genes more highly expressed in male breast aligned using STAR to a default reference genome
GO Term	Description	P-value	FDR q-value	Enrichment	N	B	n	b	Genes
GO:0043534	blood vessel endothelial cell migration	4.69E-05	6.96E-01	19.64	13519	27	102	4	[EMP2  -  epithelial membrane protein 2, MMRN2  -  multimerin 2, SCARB1  -  scavenger receptor class b, member 1, CLEC14A  -  c-type lectin domain family 14, member a]
GO:0031269	pseudopodium assembly	5.64E-05	4.18E-01	132.54	13519	2	102	2	[SRGAP2C  -  slit-robo rho gtpase activating protein 2c, SRGAP2  -  slit-robo rho gtpase activating protein 2]
GO:0021815	modulation of microtubule cytoskeleton involved in cerebral cortex radial glia guided migration	5.64E-05	2.79E-01	132.54	13519	2	102	2	[SRGAP2C  -  slit-robo rho gtpase activating protein 2c, SRGAP2  -  slit-robo rho gtpase activating protein 2]
GO:0021816	extension of a leading process involved in cell motility in cerebral cortex radial glia guided migration	5.64E-05	2.09E-01	132.54	13519	2	102	2	[SRGAP2C  -  slit-robo rho gtpase activating protein 2c, SRGAP2  -  slit-robo rho gtpase activating protein 2]
GO:0043542	endothelial cell migration	6.24E-05	1.85E-01	11.83	13519	56	102	5	[EMP2  -  epithelial membrane protein 2, MMRN2  -  multimerin 2, SCARB1  -  scavenger receptor class b, member 1, CLEC14A  -  c-type lectin domain family 14, member a, PECAM1  -  platelet/endothelial cell adhesion molecule 1]
GO:0031268	pseudopodium organization	1.68E-04	4.16E-01	88.36	13519	3	102	2	[SRGAP2C  -  slit-robo rho gtpase activating protein 2c, SRGAP2  -  slit-robo rho gtpase activating protein 2]
GO:0010631	epithelial cell migration	2.36E-04	5.01E-01	8.96	13519	74	102	5	[EMP2  -  epithelial membrane protein 2, MMRN2  -  multimerin 2, SCARB1  -  scavenger receptor class b, member 1, CLEC14A  -  c-type lectin domain family 14, member a, PECAM1  -  platelet/endothelial cell adhesion molecule 1]
GO:0098742	cell-cell adhesion via plasma-membrane adhesion molecules	2.98E-04	5.52E-01	5.46	13519	170	102	7	[MPZ  -  myelin protein zero, MYOT  -  myotilin, PECAM1  -  platelet/endothelial cell adhesion molecule 1, ESAM  -  endothelial cell adhesion molecule, PCDH19  -  protocadherin 19, CLDN22  -  claudin 22, SELP  -  selectin p (granule membrane protein 140kda, antigen cd62)]
GO:0061408	positive regulation of transcription from RNA polymerase II promoter in response to heat stress	5.55E-04	9.16E-01	53.02	13519	5	102	2	[HSFY1  -  heat shock transcription factor, y-linked 1, HSFY2  -  heat shock transcription factor, y linked 2]
GO:0022610	biological adhesion	7.45E-04	1.00E+00	2.65	13519	699	102	14	[NLGN4Y  -  neuroligin 4, y-linked, EMP2  -  epithelial membrane protein 2, CTNNA3  -  catenin (cadherin-associated protein), alpha 3, SCARB1  -  scavenger receptor class b, member 1, EGFL7  -  egf-like-domain, multiple 7, ESAM  -  endothelial cell adhesion molecule, SRGAP2  -  slit-robo rho gtpase activating protein 2, CLDN22  -  claudin 22, MPZ  -  myelin protein zero, MYOT  -  myotilin, PECAM1  -  platelet/endothelial cell adhesion molecule 1, PCDH19  -  protocadherin 19, KIAA1462  -  kiaa1462, SELP  -  selectin p (granule membrane protein 140kda, antigen cd62)]
GO:0035556	intracellular signal transduction	7.70E-04	1.00E+00	2.1	13519	1324	102	21	[IL3RA  -  interleukin 3 receptor, alpha (low affinity), TJP1  -  tight junction protein 1, ARHGAP31  -  rho gtpase activating protein 31, WNK1  -  wnk lysine deficient protein kinase 1, SOCS2  -  suppressor of cytokine signaling 2, RASGRF2  -  ras protein-specific guanine nucleotide-releasing factor 2, GFRAL  -  gdnf family receptor alpha like, PI4KAP1  -  phosphatidylinositol 4-kinase, catalytic, alpha pseudogene 1, PRKCH  -  protein kinase c, eta, AVPR1A  -  arginine vasopressin receptor 1a, PIK3C2A  -  phosphatidylinositol-4-phosphate 3-kinase, catalytic subunit type 2 alpha, TAOK2  -  tao kinase 2, NR5A2  -  nuclear receptor subfamily 5, group a, member 2, RPS6KA3  -  ribosomal protein s6 kinase, 90kda, polypeptide 3, DOCK6  -  dedicator of cytokinesis 6, RAPGEF4  -  rap guanine nucleotide exchange factor (gef) 4, PECAM1  -  platelet/endothelial cell adhesion molecule 1, RGS6  -  regulator of g-protein signaling 6, SELP  -  selectin p (granule membrane protein 140kda, antigen cd62), RIPK3  -  receptor-interacting serine-threonine kinase 3, ADCY4  -  adenylate cyclase 4]
GO:0015871	choline transport	8.29E-04	1.00E+00	44.18	13519	6	102	2	[SEC14L1  -  sec14-like 1 (s. cerevisiae), SLC5A7  -  solute carrier family 5 (sodium/choline cotransporter), member 7]
GO:0030334	regulation of cell migration	9.16E-04	1.00E+00	2.6	13519	714	102	14	[SRGAP2B  -  slit-robo rho gtpase activating protein 2b, EMP2  -  epithelial membrane protein 2, MMRN2  -  multimerin 2, SCARB1  -  scavenger receptor class b, member 1, WNK1  -  wnk lysine deficient protein kinase 1, TMSB4Y  -  thymosin beta 4, y-linked, SRGAP2C  -  slit-robo rho gtpase activating protein 2c, PLXNA2  -  plexin a2, SRGAP2  -  slit-robo rho gtpase activating protein 2, PIK3C2A  -  phosphatidylinositol-4-phosphate 3-kinase, catalytic subunit type 2 alpha, PECAM1  -  platelet/endothelial cell adhesion molecule 1, KIAA1462  -  kiaa1462, RIPK3  -  receptor-interacting serine-threonine kinase 3, SELP  -  selectin p (granule membrane protein 140kda, antigen cd62)]

#Genes more highly expressed in female breast aligned using STAR to a sex chromosome complement informed reference genome
GO Term	Description	P-value	FDR q-value	Enrichment	N	B	n	b	Genes
GO:0006958	complement activation, classical pathway	1.28E-97	1.90E-93	21.53	13589	105	487	81	[IGKV3D-20  -  immunoglobulin kappa variable 3d-20, IGKV2-28  -  immunoglobulin kappa variable 2-28, IGHV3-13  -  immunoglobulin heavy variable 3-13, IGHV3-15  -  immunoglobulin heavy variable 3-15, IGHV3-11  -  immunoglobulin heavy variable 3-11 (gene/pseudogene), IGKV3D-11  -  immunoglobulin kappa variable 3d-11, IGHV3-7  -  immunoglobulin heavy variable 3-7, IGHV2-26  -  immunoglobulin heavy variable 2-26, IGHV2-70  -  immunoglobulin heavy variable 2-70, IGHV2-5  -  immunoglobulin heavy variable 2-5, IGKV3-15  -  immunoglobulin kappa variable 3-15, IGKV3-20  -  immunoglobulin kappa variable 3-20, IGKV2-30  -  immunoglobulin kappa variable 2-30, IGHV1-69  -  immunoglobulin heavy variable 1-69, IGHV3-33  -  immunoglobulin heavy variable 3-33, IGKV4-1  -  immunoglobulin kappa variable 4-1, IGKV1D-39  -  immunoglobulin kappa variable 1d-39, IGKV2D-28  -  immunoglobulin kappa variable 2d-28, IGHV3-30  -  immunoglobulin heavy variable 3-30, IGKV1D-33  -  immunoglobulin kappa variable 1d-33, IGKV2D-30  -  immunoglobulin kappa variable 2d-30, IGHV3-23  -  immunoglobulin heavy variable 3-23, IGKV1D-12  -  immunoglobulin kappa variable 1d-12, IGHV3-21  -  immunoglobulin heavy variable 3-21, IGHV3-20  -  immunoglobulin heavy variable 3-20, IGLV1-51  -  immunoglobulin lambda variable 1-51, IGKV1-5  -  immunoglobulin kappa variable 1-5, IGHV3-64  -  immunoglobulin heavy variable 3-64, IGLV1-47  -  immunoglobulin lambda variable 1-47, IGHV3-66  -  immunoglobulin heavy variable 3-66, IGLV1-44  -  immunoglobulin lambda variable 1-44, IGLV1-40  -  immunoglobulin lambda variable 1-40, IGHV3-49  -  immunoglobulin heavy variable 3-49, IGHV3-53  -  immunoglobulin heavy variable 3-53, IGLV2-23  -  immunoglobulin lambda variable 2-23, IGLV2-11  -  immunoglobulin lambda variable 2-11, IGHV3-43  -  immunoglobulin heavy variable 3-43, IGLV2-14  -  immunoglobulin lambda variable 2-14, IGHV3-48  -  immunoglobulin heavy variable 3-48, IGLV2-8  -  immunoglobulin lambda variable 2-8, IGKV1-17  -  immunoglobulin kappa variable 1-17, IGHV4-34  -  immunoglobulin heavy variable 4-34, IGKV1-16  -  immunoglobulin kappa variable 1-16, IGHV4-31  -  immunoglobulin heavy variable 4-31, IGHV4-4  -  immunoglobulin heavy variable 4-4, IGKV1-12  -  immunoglobulin kappa variable 1-12, IGHV4-28  -  immunoglobulin heavy variable 4-28, IGKV1-39  -  immunoglobulin kappa variable 1-39 (gene/pseudogene), IGHV3-72  -  immunoglobulin heavy variable 3-72, IGHV3-74  -  immunoglobulin heavy variable 3-74, IGHV3-73  -  immunoglobulin heavy variable 3-73, IGLC7  -  immunoglobulin lambda constant 7, IGHM  -  immunoglobulin heavy constant mu, IGLV3-25  -  immunoglobulin lambda variable 3-25, IGHV6-1  -  immunoglobulin heavy variable 6-1, IGKC  -  immunoglobulin kappa constant, IGHV4-59  -  immunoglobulin heavy variable 4-59, IGHV4-61  -  immunoglobulin heavy variable 4-61, IGHV4-39  -  immunoglobulin heavy variable 4-39, IGHV5-51  -  immunoglobulin heavy variable 5-51, IGLV3-1  -  immunoglobulin lambda variable 3-1, IGLC3  -  immunoglobulin lambda constant 3 (kern-oz+ marker), IGLC2  -  immunoglobulin lambda constant 2 (kern-oz- marker), IGLC6  -  immunoglobulin lambda constant 6 (kern+oz- marker, gene/pseudogene), IGLV3-19  -  immunoglobulin lambda variable 3-19, IGLV3-21  -  immunoglobulin lambda variable 3-21, IGLL5  -  immunoglobulin lambda-like polypeptide 5, IGHA1  -  immunoglobulin heavy constant alpha 1, IGLV7-43  -  immunoglobulin lambda variable 7-43, C3  -  complement component 3, C4B  -  complement component 4b (chido blood group), IGLV6-57  -  immunoglobulin lambda variable 6-57, C4A  -  complement component 4a (rodgers blood group), IGHV1-3  -  immunoglobulin heavy variable 1-3, IGHA2  -  immunoglobulin heavy constant alpha 2 (a2m marker), IGHG2  -  immunoglobulin heavy constant gamma 2 (g2m marker), IGHG1  -  immunoglobulin heavy constant gamma 1 (g1m marker), IGHV1-18  -  immunoglobulin heavy variable 1-18, IGHV1-24  -  immunoglobulin heavy variable 1-24, IGHG4  -  immunoglobulin heavy constant gamma 4 (g4m marker), IGHG3  -  immunoglobulin heavy constant gamma 3 (g3m marker)]
GO:0006956	complement activation	1.72E-91	1.28E-87	19.48	13589	116	487	81	[IGKV3D-20  -  immunoglobulin kappa variable 3d-20, IGHV3-13  -  immunoglobulin heavy variable 3-13, IGKV2-28  -  immunoglobulin kappa variable 2-28, IGHV3-15  -  immunoglobulin heavy variable 3-15, IGHV3-11  -  immunoglobulin heavy variable 3-11 (gene/pseudogene), IGKV3D-11  -  immunoglobulin kappa variable 3d-11, IGHV3-7  -  immunoglobulin heavy variable 3-7, IGHV2-26  -  immunoglobulin heavy variable 2-26, IGHV2-70  -  immunoglobulin heavy variable 2-70, IGHV2-5  -  immunoglobulin heavy variable 2-5, IGKV3-15  -  immunoglobulin kappa variable 3-15, IGKV3-20  -  immunoglobulin kappa variable 3-20, IGKV2-30  -  immunoglobulin kappa variable 2-30, IGHV1-69  -  immunoglobulin heavy variable 1-69, IGHV3-33  -  immunoglobulin heavy variable 3-33, IGKV4-1  -  immunoglobulin kappa variable 4-1, IGKV1D-39  -  immunoglobulin kappa variable 1d-39, IGKV2D-28  -  immunoglobulin kappa variable 2d-28, IGHV3-30  -  immunoglobulin heavy variable 3-30, IGKV1D-33  -  immunoglobulin kappa variable 1d-33, IGKV2D-30  -  immunoglobulin kappa variable 2d-30, IGHV3-23  -  immunoglobulin heavy variable 3-23, IGKV1D-12  -  immunoglobulin kappa variable 1d-12, IGHV3-21  -  immunoglobulin heavy variable 3-21, IGHV3-20  -  immunoglobulin heavy variable 3-20, IGLV1-51  -  immunoglobulin lambda variable 1-51, IGKV1-5  -  immunoglobulin kappa variable 1-5, IGHV3-64  -  immunoglobulin heavy variable 3-64, IGLV1-47  -  immunoglobulin lambda variable 1-47, IGHV3-66  -  immunoglobulin heavy variable 3-66, IGLV1-44  -  immunoglobulin lambda variable 1-44, IGLV1-40  -  immunoglobulin lambda variable 1-40, IGHV3-49  -  immunoglobulin heavy variable 3-49, IGHV3-53  -  immunoglobulin heavy variable 3-53, IGLV2-23  -  immunoglobulin lambda variable 2-23, IGLV2-11  -  immunoglobulin lambda variable 2-11, IGHV3-43  -  immunoglobulin heavy variable 3-43, IGLV2-14  -  immunoglobulin lambda variable 2-14, IGHV3-48  -  immunoglobulin heavy variable 3-48, IGLV2-8  -  immunoglobulin lambda variable 2-8, IGKV1-17  -  immunoglobulin kappa variable 1-17, IGHV4-34  -  immunoglobulin heavy variable 4-34, IGKV1-16  -  immunoglobulin kappa variable 1-16, IGHV4-31  -  immunoglobulin heavy variable 4-31, IGHV4-4  -  immunoglobulin heavy variable 4-4, IGKV1-12  -  immunoglobulin kappa variable 1-12, IGHV4-28  -  immunoglobulin heavy variable 4-28, IGKV1-39  -  immunoglobulin kappa variable 1-39 (gene/pseudogene), IGHV3-72  -  immunoglobulin heavy variable 3-72, IGHV3-74  -  immunoglobulin heavy variable 3-74, IGHV3-73  -  immunoglobulin heavy variable 3-73, IGLC7  -  immunoglobulin lambda constant 7, IGHM  -  immunoglobulin heavy constant mu, IGLV3-25  -  immunoglobulin lambda variable 3-25, IGHV6-1  -  immunoglobulin heavy variable 6-1, IGKC  -  immunoglobulin kappa constant, IGHV4-59  -  immunoglobulin heavy variable 4-59, IGHV4-61  -  immunoglobulin heavy variable 4-61, IGHV4-39  -  immunoglobulin heavy variable 4-39, IGHV5-51  -  immunoglobulin heavy variable 5-51, IGLV3-1  -  immunoglobulin lambda variable 3-1, IGLC3  -  immunoglobulin lambda constant 3 (kern-oz+ marker), IGLC2  -  immunoglobulin lambda constant 2 (kern-oz- marker), IGLC6  -  immunoglobulin lambda constant 6 (kern+oz- marker, gene/pseudogene), IGLV3-19  -  immunoglobulin lambda variable 3-19, IGLV3-21  -  immunoglobulin lambda variable 3-21, IGLL5  -  immunoglobulin lambda-like polypeptide 5, IGHA1  -  immunoglobulin heavy constant alpha 1, C3  -  complement component 3, IGLV7-43  -  immunoglobulin lambda variable 7-43, C4B  -  complement component 4b (chido blood group), C4A  -  complement component 4a (rodgers blood group), IGLV6-57  -  immunoglobulin lambda variable 6-57, IGHV1-3  -  immunoglobulin heavy variable 1-3, IGHA2  -  immunoglobulin heavy constant alpha 2 (a2m marker), IGHG2  -  immunoglobulin heavy constant gamma 2 (g2m marker), IGHG1  -  immunoglobulin heavy constant gamma 1 (g1m marker), IGHV1-18  -  immunoglobulin heavy variable 1-18, IGHV1-24  -  immunoglobulin heavy variable 1-24, IGHG4  -  immunoglobulin heavy constant gamma 4 (g4m marker), IGHG3  -  immunoglobulin heavy constant gamma 3 (g3m marker)]
GO:0072376	protein activation cascade	2.83E-87	1.40E-83	18.08	13589	125	487	81	[IGKV3D-20  -  immunoglobulin kappa variable 3d-20, IGHV3-13  -  immunoglobulin heavy variable 3-13, IGKV2-28  -  immunoglobulin kappa variable 2-28, IGHV3-15  -  immunoglobulin heavy variable 3-15, IGHV3-11  -  immunoglobulin heavy variable 3-11 (gene/pseudogene), IGKV3D-11  -  immunoglobulin kappa variable 3d-11, IGHV3-7  -  immunoglobulin heavy variable 3-7, IGHV2-26  -  immunoglobulin heavy variable 2-26, IGHV2-70  -  immunoglobulin heavy variable 2-70, IGHV2-5  -  immunoglobulin heavy variable 2-5, IGKV3-15  -  immunoglobulin kappa variable 3-15, IGKV3-20  -  immunoglobulin kappa variable 3-20, IGKV2-30  -  immunoglobulin kappa variable 2-30, IGHV1-69  -  immunoglobulin heavy variable 1-69, IGHV3-33  -  immunoglobulin heavy variable 3-33, IGKV4-1  -  immunoglobulin kappa variable 4-1, IGKV1D-39  -  immunoglobulin kappa variable 1d-39, IGKV2D-28  -  immunoglobulin kappa variable 2d-28, IGHV3-30  -  immunoglobulin heavy variable 3-30, IGKV1D-33  -  immunoglobulin kappa variable 1d-33, IGKV2D-30  -  immunoglobulin kappa variable 2d-30, IGHV3-23  -  immunoglobulin heavy variable 3-23, IGKV1D-12  -  immunoglobulin kappa variable 1d-12, IGHV3-21  -  immunoglobulin heavy variable 3-21, IGHV3-20  -  immunoglobulin heavy variable 3-20, IGLV1-51  -  immunoglobulin lambda variable 1-51, IGKV1-5  -  immunoglobulin kappa variable 1-5, IGHV3-64  -  immunoglobulin heavy variable 3-64, IGLV1-47  -  immunoglobulin lambda variable 1-47, IGHV3-66  -  immunoglobulin heavy variable 3-66, IGLV1-44  -  immunoglobulin lambda variable 1-44, IGLV1-40  -  immunoglobulin lambda variable 1-40, IGHV3-49  -  immunoglobulin heavy variable 3-49, IGHV3-53  -  immunoglobulin heavy variable 3-53, IGLV2-23  -  immunoglobulin lambda variable 2-23, IGLV2-11  -  immunoglobulin lambda variable 2-11, IGHV3-43  -  immunoglobulin heavy variable 3-43, IGLV2-14  -  immunoglobulin lambda variable 2-14, IGHV3-48  -  immunoglobulin heavy variable 3-48, IGLV2-8  -  immunoglobulin lambda variable 2-8, IGKV1-17  -  immunoglobulin kappa variable 1-17, IGHV4-34  -  immunoglobulin heavy variable 4-34, IGKV1-16  -  immunoglobulin kappa variable 1-16, IGHV4-31  -  immunoglobulin heavy variable 4-31, IGKV1-12  -  immunoglobulin kappa variable 1-12, IGHV4-4  -  immunoglobulin heavy variable 4-4, IGHV4-28  -  immunoglobulin heavy variable 4-28, IGKV1-39  -  immunoglobulin kappa variable 1-39 (gene/pseudogene), IGHV3-72  -  immunoglobulin heavy variable 3-72, IGHV3-74  -  immunoglobulin heavy variable 3-74, IGHV3-73  -  immunoglobulin heavy variable 3-73, IGLC7  -  immunoglobulin lambda constant 7, IGHM  -  immunoglobulin heavy constant mu, IGLV3-25  -  immunoglobulin lambda variable 3-25, IGHV6-1  -  immunoglobulin heavy variable 6-1, IGKC  -  immunoglobulin kappa constant, IGHV4-59  -  immunoglobulin heavy variable 4-59, IGHV4-61  -  immunoglobulin heavy variable 4-61, IGHV4-39  -  immunoglobulin heavy variable 4-39, IGHV5-51  -  immunoglobulin heavy variable 5-51, IGLV3-1  -  immunoglobulin lambda variable 3-1, IGLC3  -  immunoglobulin lambda constant 3 (kern-oz+ marker), IGLC2  -  immunoglobulin lambda constant 2 (kern-oz- marker), IGLC6  -  immunoglobulin lambda constant 6 (kern+oz- marker, gene/pseudogene), IGLV3-19  -  immunoglobulin lambda variable 3-19, IGLV3-21  -  immunoglobulin lambda variable 3-21, IGLL5  -  immunoglobulin lambda-like polypeptide 5, IGHA1  -  immunoglobulin heavy constant alpha 1, IGLV7-43  -  immunoglobulin lambda variable 7-43, C3  -  complement component 3, C4B  -  complement component 4b (chido blood group), C4A  -  complement component 4a (rodgers blood group), IGLV6-57  -  immunoglobulin lambda variable 6-57, IGHV1-3  -  immunoglobulin heavy variable 1-3, IGHA2  -  immunoglobulin heavy constant alpha 2 (a2m marker), IGHG2  -  immunoglobulin heavy constant gamma 2 (g2m marker), IGHG1  -  immunoglobulin heavy constant gamma 1 (g1m marker), IGHV1-18  -  immunoglobulin heavy variable 1-18, IGHV1-24  -  immunoglobulin heavy variable 1-24, IGHG4  -  immunoglobulin heavy constant gamma 4 (g4m marker), IGHG3  -  immunoglobulin heavy constant gamma 3 (g3m marker)]
GO:0006959	humoral immune response	5.05E-79	1.87E-75	13.21	13589	188	487	89	[IGKV3D-20  -  immunoglobulin kappa variable 3d-20, IGKV2-28  -  immunoglobulin kappa variable 2-28, IGHV3-13  -  immunoglobulin heavy variable 3-13, IGHV3-15  -  immunoglobulin heavy variable 3-15, IGHV3-11  -  immunoglobulin heavy variable 3-11 (gene/pseudogene), IGKV3D-11  -  immunoglobulin kappa variable 3d-11, IGHV3-7  -  immunoglobulin heavy variable 3-7, IGHV2-26  -  immunoglobulin heavy variable 2-26, IGHV2-70  -  immunoglobulin heavy variable 2-70, IGKV3-15  -  immunoglobulin kappa variable 3-15, IGHV2-5  -  immunoglobulin heavy variable 2-5, IGKV3-20  -  immunoglobulin kappa variable 3-20, IGKV2-30  -  immunoglobulin kappa variable 2-30, IGHV1-69  -  immunoglobulin heavy variable 1-69, IGKV4-1  -  immunoglobulin kappa variable 4-1, IGHV3-33  -  immunoglobulin heavy variable 3-33, IGKV1D-39  -  immunoglobulin kappa variable 1d-39, IGHV3-30  -  immunoglobulin heavy variable 3-30, IGKV2D-28  -  immunoglobulin kappa variable 2d-28, IGKV1D-33  -  immunoglobulin kappa variable 1d-33, IGKV2D-30  -  immunoglobulin kappa variable 2d-30, IGHV3-23  -  immunoglobulin heavy variable 3-23, IGKV1D-12  -  immunoglobulin kappa variable 1d-12, IGHV3-21  -  immunoglobulin heavy variable 3-21, IGHV3-20  -  immunoglobulin heavy variable 3-20, IGLV1-51  -  immunoglobulin lambda variable 1-51, IGHV3-64  -  immunoglobulin heavy variable 3-64, IGKV1-5  -  immunoglobulin kappa variable 1-5, IGLV1-47  -  immunoglobulin lambda variable 1-47, IGHV3-66  -  immunoglobulin heavy variable 3-66, IGLV1-44  -  immunoglobulin lambda variable 1-44, IGLV1-40  -  immunoglobulin lambda variable 1-40, IGHV3-49  -  immunoglobulin heavy variable 3-49, IGHV3-53  -  immunoglobulin heavy variable 3-53, IGLV2-23  -  immunoglobulin lambda variable 2-23, IGLV2-11  -  immunoglobulin lambda variable 2-11, IGHV3-43  -  immunoglobulin heavy variable 3-43, IGLV2-14  -  immunoglobulin lambda variable 2-14, IGHV3-48  -  immunoglobulin heavy variable 3-48, IGLV2-8  -  immunoglobulin lambda variable 2-8, IGKV1-17  -  immunoglobulin kappa variable 1-17, IGKV1-16  -  immunoglobulin kappa variable 1-16, IGHV4-34  -  immunoglobulin heavy variable 4-34, IGHV4-31  -  immunoglobulin heavy variable 4-31, BPIFB2  -  bpi fold containing family b, member 2, IGKV1-12  -  immunoglobulin kappa variable 1-12, IGHV4-4  -  immunoglobulin heavy variable 4-4, IGHV4-28  -  immunoglobulin heavy variable 4-28, IGKV1-39  -  immunoglobulin kappa variable 1-39 (gene/pseudogene), CXCL6  -  chemokine (c-x-c motif) ligand 6, IGHV3-72  -  immunoglobulin heavy variable 3-72, IGHV3-74  -  immunoglobulin heavy variable 3-74, IGHV3-73  -  immunoglobulin heavy variable 3-73, IGLC7  -  immunoglobulin lambda constant 7, IGHM  -  immunoglobulin heavy constant mu, IGLV3-25  -  immunoglobulin lambda variable 3-25, IGHV6-1  -  immunoglobulin heavy variable 6-1, IGKC  -  immunoglobulin kappa constant, IGHV4-59  -  immunoglobulin heavy variable 4-59, IGHV4-61  -  immunoglobulin heavy variable 4-61, IGHV4-39  -  immunoglobulin heavy variable 4-39, IGHV5-51  -  immunoglobulin heavy variable 5-51, CCR2  -  chemokine (c-c motif) receptor 2, IGLV3-1  -  immunoglobulin lambda variable 3-1, KRT6A  -  keratin 6a, IGLC3  -  immunoglobulin lambda constant 3 (kern-oz+ marker), IGLC2  -  immunoglobulin lambda constant 2 (kern-oz- marker), IGLC6  -  immunoglobulin lambda constant 6 (kern+oz- marker, gene/pseudogene), IGLV3-19  -  immunoglobulin lambda variable 3-19, LTF  -  lactotransferrin, IGLV3-21  -  immunoglobulin lambda variable 3-21, IGLL5  -  immunoglobulin lambda-like polypeptide 5, POU2AF1  -  pou class 2 associating factor 1, LCN2  -  lipocalin 2, IGHA1  -  immunoglobulin heavy constant alpha 1, IGLV7-43  -  immunoglobulin lambda variable 7-43, C3  -  complement component 3, C4B  -  complement component 4b (chido blood group), IGLV6-57  -  immunoglobulin lambda variable 6-57, C4A  -  complement component 4a (rodgers blood group), IGHV1-3  -  immunoglobulin heavy variable 1-3, IGHA2  -  immunoglobulin heavy constant alpha 2 (a2m marker), IGHG2  -  immunoglobulin heavy constant gamma 2 (g2m marker), IGHG1  -  immunoglobulin heavy constant gamma 1 (g1m marker), RNASE7  -  ribonuclease, rnase a family, 7, IGHV1-18  -  immunoglobulin heavy variable 1-18, IGHV1-24  -  immunoglobulin heavy variable 1-24, IGHG4  -  immunoglobulin heavy constant gamma 4 (g4m marker), IGHG3  -  immunoglobulin heavy constant gamma 3 (g3m marker)]
GO:0002377	immunoglobulin production	5.70E-67	1.69E-63	23.79	13589	61	487	52	[IGKV3D-15  -  immunoglobulin kappa variable 3d-15 (gene/pseudogene), IGKV2-24  -  immunoglobulin kappa variable 2-24, IGKV3D-20  -  immunoglobulin kappa variable 3d-20, IGKV2-28  -  immunoglobulin kappa variable 2-28, IGKV3D-7  -  immunoglobulin kappa variable 3d-7, IGKV3D-11  -  immunoglobulin kappa variable 3d-11, IGKV3-15  -  immunoglobulin kappa variable 3-15, IGKV3-20  -  immunoglobulin kappa variable 3-20, IGKV2-30  -  immunoglobulin kappa variable 2-30, IGKV6D-21  -  immunoglobulin kappa variable 6d-21 (non-functional), IGKV6-21  -  immunoglobulin kappa variable 6-21 (non-functional), IGKV1D-8  -  immunoglobulin kappa variable 1d-8, IGKV4-1  -  immunoglobulin kappa variable 4-1, IGKV1D-39  -  immunoglobulin kappa variable 1d-39, IGKV2D-29  -  immunoglobulin kappa variable 2d-29, IGKV2D-28  -  immunoglobulin kappa variable 2d-28, IGKV1D-33  -  immunoglobulin kappa variable 1d-33, IGKV2D-30  -  immunoglobulin kappa variable 2d-30, IGKV1D-13  -  immunoglobulin kappa variable 1d-13, IGKV1D-12  -  immunoglobulin kappa variable 1d-12, IGKV1D-17  -  immunoglobulin kappa variable 1d-17, IGLV1-51  -  immunoglobulin lambda variable 1-51, IGKV1-5  -  immunoglobulin kappa variable 1-5, IGLV1-47  -  immunoglobulin lambda variable 1-47, IGLV1-44  -  immunoglobulin lambda variable 1-44, IGLV1-40  -  immunoglobulin lambda variable 1-40, IGLV2-18  -  immunoglobulin lambda variable 2-18, IGLV2-23  -  immunoglobulin lambda variable 2-23, IGLV2-11  -  immunoglobulin lambda variable 2-11, IGLV2-14  -  immunoglobulin lambda variable 2-14, IGLV2-8  -  immunoglobulin lambda variable 2-8, IGKV1-17  -  immunoglobulin kappa variable 1-17, IGKV1-16  -  immunoglobulin kappa variable 1-16, IGKV1-13  -  immunoglobulin kappa variable 1-13 (gene/pseudogene), IGKV1-12  -  immunoglobulin kappa variable 1-12, IGKV1-9  -  immunoglobulin kappa variable 1-9, IGKV1-8  -  immunoglobulin kappa variable 1-8, IGKV1-6  -  immunoglobulin kappa variable 1-6, IGKV1-39  -  immunoglobulin kappa variable 1-39 (gene/pseudogene), IGKV1-27  -  immunoglobulin kappa variable 1-27, IGLV3-25  -  immunoglobulin lambda variable 3-25, IGKC  -  immunoglobulin kappa constant, IGLV4-60  -  immunoglobulin lambda variable 4-60, IGLV4-69  -  immunoglobulin lambda variable 4-69, IGLV5-45  -  immunoglobulin lambda variable 5-45, IGLV3-1  -  immunoglobulin lambda variable 3-1, IGLV3-10  -  immunoglobulin lambda variable 3-10, IGLV3-19  -  immunoglobulin lambda variable 3-19, IGLV3-21  -  immunoglobulin lambda variable 3-21, IGLV7-43  -  immunoglobulin lambda variable 7-43, IGLV6-57  -  immunoglobulin lambda variable 6-57, IGLV10-54  -  immunoglobulin lambda variable 10-54]
GO:0030449	regulation of complement activation	3.05E-61	7.56E-58	18.07	13589	88	487	57	[IGKV3D-20  -  immunoglobulin kappa variable 3d-20, IGKV2-28  -  immunoglobulin kappa variable 2-28, IGHV3-13  -  immunoglobulin heavy variable 3-13, IGHV3-11  -  immunoglobulin heavy variable 3-11 (gene/pseudogene), IGHV3-7  -  immunoglobulin heavy variable 3-7, IGKV3D-11  -  immunoglobulin kappa variable 3d-11, IGHV2-70  -  immunoglobulin heavy variable 2-70, IGHV2-5  -  immunoglobulin heavy variable 2-5, IGKV3-15  -  immunoglobulin kappa variable 3-15, IGKV3-20  -  immunoglobulin kappa variable 3-20, IGKV2-30  -  immunoglobulin kappa variable 2-30, IGHV1-69  -  immunoglobulin heavy variable 1-69, IGHV3-33  -  immunoglobulin heavy variable 3-33, IGKV4-1  -  immunoglobulin kappa variable 4-1, IGKV1D-39  -  immunoglobulin kappa variable 1d-39, IGHV3-30  -  immunoglobulin heavy variable 3-30, IGKV2D-28  -  immunoglobulin kappa variable 2d-28, IGKV1D-33  -  immunoglobulin kappa variable 1d-33, IGKV2D-30  -  immunoglobulin kappa variable 2d-30, IGHV3-23  -  immunoglobulin heavy variable 3-23, IGKV1D-12  -  immunoglobulin kappa variable 1d-12, IGLV1-51  -  immunoglobulin lambda variable 1-51, IGKV1-5  -  immunoglobulin kappa variable 1-5, IGLV1-47  -  immunoglobulin lambda variable 1-47, IGLV1-44  -  immunoglobulin lambda variable 1-44, IGLV1-40  -  immunoglobulin lambda variable 1-40, IGLV2-23  -  immunoglobulin lambda variable 2-23, IGHV3-53  -  immunoglobulin heavy variable 3-53, IGLV2-11  -  immunoglobulin lambda variable 2-11, IGLV2-14  -  immunoglobulin lambda variable 2-14, IGLV2-8  -  immunoglobulin lambda variable 2-8, IGHV3-48  -  immunoglobulin heavy variable 3-48, IGKV1-17  -  immunoglobulin kappa variable 1-17, IGKV1-16  -  immunoglobulin kappa variable 1-16, IGHV4-34  -  immunoglobulin heavy variable 4-34, IGKV1-12  -  immunoglobulin kappa variable 1-12, IGKV1-39  -  immunoglobulin kappa variable 1-39 (gene/pseudogene), IGLC7  -  immunoglobulin lambda constant 7, IGLV3-25  -  immunoglobulin lambda variable 3-25, IGKC  -  immunoglobulin kappa constant, IGHV4-59  -  immunoglobulin heavy variable 4-59, IGHV4-39  -  immunoglobulin heavy variable 4-39, IGLV3-1  -  immunoglobulin lambda variable 3-1, IGLC3  -  immunoglobulin lambda constant 3 (kern-oz+ marker), IGLC2  -  immunoglobulin lambda constant 2 (kern-oz- marker), IGLC6  -  immunoglobulin lambda constant 6 (kern+oz- marker, gene/pseudogene), IGLV3-19  -  immunoglobulin lambda variable 3-19, IGLV3-21  -  immunoglobulin lambda variable 3-21, C3  -  complement component 3, IGLV7-43  -  immunoglobulin lambda variable 7-43, C4B  -  complement component 4b (chido blood group), IGLV6-57  -  immunoglobulin lambda variable 6-57, C4A  -  complement component 4a (rodgers blood group), IGHG2  -  immunoglobulin heavy constant gamma 2 (g2m marker), IGHG1  -  immunoglobulin heavy constant gamma 1 (g1m marker), IGHG4  -  immunoglobulin heavy constant gamma 4 (g4m marker), IGHG3  -  immunoglobulin heavy constant gamma 3 (g3m marker)]
GO:2000257	regulation of protein activation cascade	3.05E-61	6.48E-58	18.07	13589	88	487	57	[IGKV3D-20  -  immunoglobulin kappa variable 3d-20, IGKV2-28  -  immunoglobulin kappa variable 2-28, IGHV3-13  -  immunoglobulin heavy variable 3-13, IGHV3-11  -  immunoglobulin heavy variable 3-11 (gene/pseudogene), IGKV3D-11  -  immunoglobulin kappa variable 3d-11, IGHV3-7  -  immunoglobulin heavy variable 3-7, IGHV2-70  -  immunoglobulin heavy variable 2-70, IGKV3-15  -  immunoglobulin kappa variable 3-15, IGHV2-5  -  immunoglobulin heavy variable 2-5, IGKV3-20  -  immunoglobulin kappa variable 3-20, IGKV2-30  -  immunoglobulin kappa variable 2-30, IGHV1-69  -  immunoglobulin heavy variable 1-69, IGHV3-33  -  immunoglobulin heavy variable 3-33, IGKV4-1  -  immunoglobulin kappa variable 4-1, IGKV1D-39  -  immunoglobulin kappa variable 1d-39, IGHV3-30  -  immunoglobulin heavy variable 3-30, IGKV2D-28  -  immunoglobulin kappa variable 2d-28, IGKV1D-33  -  immunoglobulin kappa variable 1d-33, IGKV2D-30  -  immunoglobulin kappa variable 2d-30, IGHV3-23  -  immunoglobulin heavy variable 3-23, IGKV1D-12  -  immunoglobulin kappa variable 1d-12, IGLV1-51  -  immunoglobulin lambda variable 1-51, IGKV1-5  -  immunoglobulin kappa variable 1-5, IGLV1-47  -  immunoglobulin lambda variable 1-47, IGLV1-44  -  immunoglobulin lambda variable 1-44, IGLV1-40  -  immunoglobulin lambda variable 1-40, IGLV2-23  -  immunoglobulin lambda variable 2-23, IGHV3-53  -  immunoglobulin heavy variable 3-53, IGLV2-11  -  immunoglobulin lambda variable 2-11, IGLV2-14  -  immunoglobulin lambda variable 2-14, IGLV2-8  -  immunoglobulin lambda variable 2-8, IGHV3-48  -  immunoglobulin heavy variable 3-48, IGKV1-17  -  immunoglobulin kappa variable 1-17, IGKV1-16  -  immunoglobulin kappa variable 1-16, IGHV4-34  -  immunoglobulin heavy variable 4-34, IGKV1-12  -  immunoglobulin kappa variable 1-12, IGKV1-39  -  immunoglobulin kappa variable 1-39 (gene/pseudogene), IGLC7  -  immunoglobulin lambda constant 7, IGLV3-25  -  immunoglobulin lambda variable 3-25, IGKC  -  immunoglobulin kappa constant, IGHV4-59  -  immunoglobulin heavy variable 4-59, IGHV4-39  -  immunoglobulin heavy variable 4-39, IGLV3-1  -  immunoglobulin lambda variable 3-1, IGLC3  -  immunoglobulin lambda constant 3 (kern-oz+ marker), IGLC2  -  immunoglobulin lambda constant 2 (kern-oz- marker), IGLC6  -  immunoglobulin lambda constant 6 (kern+oz- marker, gene/pseudogene), IGLV3-19  -  immunoglobulin lambda variable 3-19, IGLV3-21  -  immunoglobulin lambda variable 3-21, C3  -  complement component 3, IGLV7-43  -  immunoglobulin lambda variable 7-43, C4B  -  complement component 4b (chido blood group), C4A  -  complement component 4a (rodgers blood group), IGLV6-57  -  immunoglobulin lambda variable 6-57, IGHG2  -  immunoglobulin heavy constant gamma 2 (g2m marker), IGHG1  -  immunoglobulin heavy constant gamma 1 (g1m marker), IGHG4  -  immunoglobulin heavy constant gamma 4 (g4m marker), IGHG3  -  immunoglobulin heavy constant gamma 3 (g3m marker)]
GO:0002920	regulation of humoral immune response	8.13E-60	1.51E-56	16.46	13589	100	487	59	[IGKV3D-20  -  immunoglobulin kappa variable 3d-20, IGKV2-28  -  immunoglobulin kappa variable 2-28, IGHV3-13  -  immunoglobulin heavy variable 3-13, IGHV3-11  -  immunoglobulin heavy variable 3-11 (gene/pseudogene), IGKV3D-11  -  immunoglobulin kappa variable 3d-11, IGHV3-7  -  immunoglobulin heavy variable 3-7, IGHV2-70  -  immunoglobulin heavy variable 2-70, IGKV3-15  -  immunoglobulin kappa variable 3-15, IGHV2-5  -  immunoglobulin heavy variable 2-5, IGKV3-20  -  immunoglobulin kappa variable 3-20, IGKV2-30  -  immunoglobulin kappa variable 2-30, KLK7  -  kallikrein-related peptidase 7, IGHV1-69  -  immunoglobulin heavy variable 1-69, IGHV3-33  -  immunoglobulin heavy variable 3-33, IGKV4-1  -  immunoglobulin kappa variable 4-1, IGKV1D-39  -  immunoglobulin kappa variable 1d-39, IGKV2D-28  -  immunoglobulin kappa variable 2d-28, IGHV3-30  -  immunoglobulin heavy variable 3-30, IGKV1D-33  -  immunoglobulin kappa variable 1d-33, IGKV2D-30  -  immunoglobulin kappa variable 2d-30, IGHV3-23  -  immunoglobulin heavy variable 3-23, IGKV1D-12  -  immunoglobulin kappa variable 1d-12, IGLV1-51  -  immunoglobulin lambda variable 1-51, IGKV1-5  -  immunoglobulin kappa variable 1-5, IGLV1-47  -  immunoglobulin lambda variable 1-47, IGLV1-44  -  immunoglobulin lambda variable 1-44, IGLV1-40  -  immunoglobulin lambda variable 1-40, IGLV2-23  -  immunoglobulin lambda variable 2-23, IGHV3-53  -  immunoglobulin heavy variable 3-53, IGLV2-11  -  immunoglobulin lambda variable 2-11, IGLV2-14  -  immunoglobulin lambda variable 2-14, IGLV2-8  -  immunoglobulin lambda variable 2-8, IGHV3-48  -  immunoglobulin heavy variable 3-48, IGKV1-17  -  immunoglobulin kappa variable 1-17, IGKV1-16  -  immunoglobulin kappa variable 1-16, IGHV4-34  -  immunoglobulin heavy variable 4-34, IGKV1-12  -  immunoglobulin kappa variable 1-12, IGKV1-39  -  immunoglobulin kappa variable 1-39 (gene/pseudogene), IGLC7  -  immunoglobulin lambda constant 7, IGLV3-25  -  immunoglobulin lambda variable 3-25, IGKC  -  immunoglobulin kappa constant, IGHV4-59  -  immunoglobulin heavy variable 4-59, IGHV4-39  -  immunoglobulin heavy variable 4-39, IGLV3-1  -  immunoglobulin lambda variable 3-1, IGLC3  -  immunoglobulin lambda constant 3 (kern-oz+ marker), IGLC2  -  immunoglobulin lambda constant 2 (kern-oz- marker), IGLC6  -  immunoglobulin lambda constant 6 (kern+oz- marker, gene/pseudogene), IGLV3-19  -  immunoglobulin lambda variable 3-19, IGLV3-21  -  immunoglobulin lambda variable 3-21, IGLV7-43  -  immunoglobulin lambda variable 7-43, C3  -  complement component 3, C4B  -  complement component 4b (chido blood group), IGLV6-57  -  immunoglobulin lambda variable 6-57, C4A  -  complement component 4a (rodgers blood group), KLK5  -  kallikrein-related peptidase 5, IGHG2  -  immunoglobulin heavy constant gamma 2 (g2m marker), IGHG1  -  immunoglobulin heavy constant gamma 1 (g1m marker), IGHG4  -  immunoglobulin heavy constant gamma 4 (g4m marker), IGHG3  -  immunoglobulin heavy constant gamma 3 (g3m marker)]
GO:0002440	production of molecular mediator of immune response	3.58E-59	5.90E-56	19.21	13589	77	487	53	[IGKV2-24  -  immunoglobulin kappa variable 2-24, IGKV3D-15  -  immunoglobulin kappa variable 3d-15 (gene/pseudogene), IGKV3D-20  -  immunoglobulin kappa variable 3d-20, IGKV2-28  -  immunoglobulin kappa variable 2-28, IGKV3D-7  -  immunoglobulin kappa variable 3d-7, IGKV3D-11  -  immunoglobulin kappa variable 3d-11, IGKV3-15  -  immunoglobulin kappa variable 3-15, IGKV3-20  -  immunoglobulin kappa variable 3-20, IGKV2-30  -  immunoglobulin kappa variable 2-30, IGKV6D-21  -  immunoglobulin kappa variable 6d-21 (non-functional), IGKV6-21  -  immunoglobulin kappa variable 6-21 (non-functional), IGKV1D-8  -  immunoglobulin kappa variable 1d-8, IGKV4-1  -  immunoglobulin kappa variable 4-1, IGKV1D-39  -  immunoglobulin kappa variable 1d-39, IGKV2D-29  -  immunoglobulin kappa variable 2d-29, IGKV2D-28  -  immunoglobulin kappa variable 2d-28, IGKV1D-33  -  immunoglobulin kappa variable 1d-33, IGKV2D-30  -  immunoglobulin kappa variable 2d-30, IGKV1D-13  -  immunoglobulin kappa variable 1d-13, IGKV1D-12  -  immunoglobulin kappa variable 1d-12, IGKV1D-17  -  immunoglobulin kappa variable 1d-17, IGLV1-51  -  immunoglobulin lambda variable 1-51, IGKV1-5  -  immunoglobulin kappa variable 1-5, IGLV1-47  -  immunoglobulin lambda variable 1-47, IGLV1-44  -  immunoglobulin lambda variable 1-44, IGLV1-40  -  immunoglobulin lambda variable 1-40, IGLV2-18  -  immunoglobulin lambda variable 2-18, IGLV2-23  -  immunoglobulin lambda variable 2-23, IGLV2-11  -  immunoglobulin lambda variable 2-11, IGLV2-14  -  immunoglobulin lambda variable 2-14, IGLV2-8  -  immunoglobulin lambda variable 2-8, IGKV1-17  -  immunoglobulin kappa variable 1-17, IGKV1-16  -  immunoglobulin kappa variable 1-16, IGKV1-13  -  immunoglobulin kappa variable 1-13 (gene/pseudogene), IGKV1-12  -  immunoglobulin kappa variable 1-12, IGKV1-9  -  immunoglobulin kappa variable 1-9, IGKV1-8  -  immunoglobulin kappa variable 1-8, IGKV1-6  -  immunoglobulin kappa variable 1-6, IGKV1-39  -  immunoglobulin kappa variable 1-39 (gene/pseudogene), C1orf106  -  chromosome 1 open reading frame 106, IGKV1-27  -  immunoglobulin kappa variable 1-27, IGLV3-25  -  immunoglobulin lambda variable 3-25, IGKC  -  immunoglobulin kappa constant, IGLV4-60  -  immunoglobulin lambda variable 4-60, IGLV4-69  -  immunoglobulin lambda variable 4-69, IGLV5-45  -  immunoglobulin lambda variable 5-45, IGLV3-1  -  immunoglobulin lambda variable 3-1, IGLV3-10  -  immunoglobulin lambda variable 3-10, IGLV3-19  -  immunoglobulin lambda variable 3-19, IGLV3-21  -  immunoglobulin lambda variable 3-21, IGLV7-43  -  immunoglobulin lambda variable 7-43, IGLV6-57  -  immunoglobulin lambda variable 6-57, IGLV10-54  -  immunoglobulin lambda variable 10-54]
GO:0006910	phagocytosis, recognition	7.09E-56	1.05E-52	21.15	13589	62	487	47	[IGHM  -  immunoglobulin heavy constant mu, IGHV3-13  -  immunoglobulin heavy variable 3-13, IGHV6-1  -  immunoglobulin heavy variable 6-1, IGHV3-15  -  immunoglobulin heavy variable 3-15, IGKC  -  immunoglobulin kappa constant, IGHV3-11  -  immunoglobulin heavy variable 3-11 (gene/pseudogene), IGHV3-7  -  immunoglobulin heavy variable 3-7, IGHV4-59  -  immunoglobulin heavy variable 4-59, IGHV2-26  -  immunoglobulin heavy variable 2-26, IGHV4-61  -  immunoglobulin heavy variable 4-61, IGHV2-70  -  immunoglobulin heavy variable 2-70, IGHV4-39  -  immunoglobulin heavy variable 4-39, IGHV2-5  -  immunoglobulin heavy variable 2-5, IGHV5-51  -  immunoglobulin heavy variable 5-51, IGHV1-69  -  immunoglobulin heavy variable 1-69, IGLC3  -  immunoglobulin lambda constant 3 (kern-oz+ marker), IGLC2  -  immunoglobulin lambda constant 2 (kern-oz- marker), IGHV3-33  -  immunoglobulin heavy variable 3-33, IGLC6  -  immunoglobulin lambda constant 6 (kern+oz- marker, gene/pseudogene), IGHV3-30  -  immunoglobulin heavy variable 3-30, IGHV3-23  -  immunoglobulin heavy variable 3-23, IGHV3-21  -  immunoglobulin heavy variable 3-21, IGHV3-20  -  immunoglobulin heavy variable 3-20, IGHV3-64  -  immunoglobulin heavy variable 3-64, IGLL5  -  immunoglobulin lambda-like polypeptide 5, IGHV3-66  -  immunoglobulin heavy variable 3-66, IGHV3-49  -  immunoglobulin heavy variable 3-49, IGHV3-53  -  immunoglobulin heavy variable 3-53, IGHV3-43  -  immunoglobulin heavy variable 3-43, IGHV3-48  -  immunoglobulin heavy variable 3-48, IGHA1  -  immunoglobulin heavy constant alpha 1, IGHV4-34  -  immunoglobulin heavy variable 4-34, IGHV4-31  -  immunoglobulin heavy variable 4-31, IGHV4-4  -  immunoglobulin heavy variable 4-4, IGHV1-3  -  immunoglobulin heavy variable 1-3, IGHA2  -  immunoglobulin heavy constant alpha 2 (a2m marker), IGHV4-28  -  immunoglobulin heavy variable 4-28, IGHG2  -  immunoglobulin heavy constant gamma 2 (g2m marker), IGHG1  -  immunoglobulin heavy constant gamma 1 (g1m marker), IGHV1-18  -  immunoglobulin heavy variable 1-18, IGHV1-24  -  immunoglobulin heavy variable 1-24, IGHV3-72  -  immunoglobulin heavy variable 3-72, IGHG4  -  immunoglobulin heavy constant gamma 4 (g4m marker), IGHV3-74  -  immunoglobulin heavy variable 3-74, IGHG3  -  immunoglobulin heavy constant gamma 3 (g3m marker), IGHV3-73  -  immunoglobulin heavy variable 3-73, IGLC7  -  immunoglobulin lambda constant 7]
GO:0006955	immune response	7.11E-53	9.60E-50	4.79	13589	734	487	126	[IGKV3D-15  -  immunoglobulin kappa variable 3d-15 (gene/pseudogene), IGKV3D-20  -  immunoglobulin kappa variable 3d-20, APOBEC3B  -  apolipoprotein b mrna editing enzyme, catalytic polypeptide-like 3b, IGKV3D-7  -  immunoglobulin kappa variable 3d-7, IGKV3D-11  -  immunoglobulin kappa variable 3d-11, IGKV6D-21  -  immunoglobulin kappa variable 6d-21 (non-functional), IGKV1D-39  -  immunoglobulin kappa variable 1d-39, IGKV2D-29  -  immunoglobulin kappa variable 2d-29, IGKV2D-28  -  immunoglobulin kappa variable 2d-28, IGKV2D-30  -  immunoglobulin kappa variable 2d-30, CD79A  -  cd79a molecule, immunoglobulin-associated alpha, IGLV1-51  -  immunoglobulin lambda variable 1-51, IGKV1-5  -  immunoglobulin kappa variable 1-5, IGLV1-47  -  immunoglobulin lambda variable 1-47, IGLV1-44  -  immunoglobulin lambda variable 1-44, IGLV1-40  -  immunoglobulin lambda variable 1-40, IGLV2-18  -  immunoglobulin lambda variable 2-18, IGLV2-23  -  immunoglobulin lambda variable 2-23, IGLV2-11  -  immunoglobulin lambda variable 2-11, IGLV2-14  -  immunoglobulin lambda variable 2-14, IGLV2-8  -  immunoglobulin lambda variable 2-8, BPIFB2  -  bpi fold containing family b, member 2, CXCL6  -  chemokine (c-x-c motif) ligand 6, IGLC7  -  immunoglobulin lambda constant 7, IGLV3-25  -  immunoglobulin lambda variable 3-25, IL17B  -  interleukin 17b, IGLV4-60  -  immunoglobulin lambda variable 4-60, IGLV4-69  -  immunoglobulin lambda variable 4-69, IGLV5-45  -  immunoglobulin lambda variable 5-45, CCR2  -  chemokine (c-c motif) receptor 2, IGLV3-1  -  immunoglobulin lambda variable 3-1, KRT6A  -  keratin 6a, IGLV3-10  -  immunoglobulin lambda variable 3-10, IGLV3-19  -  immunoglobulin lambda variable 3-19, KRT16  -  keratin 16, IGLV3-21  -  immunoglobulin lambda variable 3-21, TRIM29  -  tripartite motif containing 29, TLR10  -  toll-like receptor 10, IGLL5  -  immunoglobulin lambda-like polypeptide 5, POU2AF1  -  pou class 2 associating factor 1, LCN2  -  lipocalin 2, TCF7  -  transcription factor 7 (t-cell specific, hmg-box), IGLV7-43  -  immunoglobulin lambda variable 7-43, C3  -  complement component 3, C4B  -  complement component 4b (chido blood group), IGLV6-57  -  immunoglobulin lambda variable 6-57, C4A  -  complement component 4a (rodgers blood group), IGHV1-3  -  immunoglobulin heavy variable 1-3, IGLV10-54  -  immunoglobulin lambda variable 10-54, IGHV1-18  -  immunoglobulin heavy variable 1-18, RNASE7  -  ribonuclease, rnase a family, 7, IGHV1-24  -  immunoglobulin heavy variable 1-24, IGKV2-24  -  immunoglobulin kappa variable 2-24, IGHV3-13  -  immunoglobulin heavy variable 3-13, IGKV2-28  -  immunoglobulin kappa variable 2-28, IGHV3-15  -  immunoglobulin heavy variable 3-15, IGHV3-11  -  immunoglobulin heavy variable 3-11 (gene/pseudogene), IGHV3-7  -  immunoglobulin heavy variable 3-7, IGHV2-26  -  immunoglobulin heavy variable 2-26, IGHV2-70  -  immunoglobulin heavy variable 2-70, IGHV2-5  -  immunoglobulin heavy variable 2-5, IGKV3-15  -  immunoglobulin kappa variable 3-15, HMGB3  -  high mobility group box 3, IGKV3-20  -  immunoglobulin kappa variable 3-20, IGKV2-30  -  immunoglobulin kappa variable 2-30, IGHV1-69  -  immunoglobulin heavy variable 1-69, IGKV6-21  -  immunoglobulin kappa variable 6-21 (non-functional), GBP6  -  guanylate binding protein family, member 6, IGKV1D-8  -  immunoglobulin kappa variable 1d-8, IGHV3-33  -  immunoglobulin heavy variable 3-33, IGKV4-1  -  immunoglobulin kappa variable 4-1, IGHV3-30  -  immunoglobulin heavy variable 3-30, IGKV1D-33  -  immunoglobulin kappa variable 1d-33, IGHV3-23  -  immunoglobulin heavy variable 3-23, IGKV1D-13  -  immunoglobulin kappa variable 1d-13, IGKV1D-12  -  immunoglobulin kappa variable 1d-12, IGHV3-21  -  immunoglobulin heavy variable 3-21, IGKV1D-17  -  immunoglobulin kappa variable 1d-17, IGHV3-20  -  immunoglobulin heavy variable 3-20, IGHV3-64  -  immunoglobulin heavy variable 3-64, IGHV3-66  -  immunoglobulin heavy variable 3-66, IGHV3-49  -  immunoglobulin heavy variable 3-49, IGHV3-53  -  immunoglobulin heavy variable 3-53, IGKJ1  -  immunoglobulin kappa joining 1, IGHV3-43  -  immunoglobulin heavy variable 3-43, CARD9  -  caspase recruitment domain family, member 9, IGHV3-48  -  immunoglobulin heavy variable 3-48, IGKV1-17  -  immunoglobulin kappa variable 1-17, IGKV1-16  -  immunoglobulin kappa variable 1-16, IGHV4-34  -  immunoglobulin heavy variable 4-34, IGKV1-13  -  immunoglobulin kappa variable 1-13 (gene/pseudogene), IGHV4-31  -  immunoglobulin heavy variable 4-31, IGKV1-12  -  immunoglobulin kappa variable 1-12, IGHV4-4  -  immunoglobulin heavy variable 4-4, IGKV1-9  -  immunoglobulin kappa variable 1-9, IGKV1-8  -  immunoglobulin kappa variable 1-8, IGKV1-6  -  immunoglobulin kappa variable 1-6, IGHV4-28  -  immunoglobulin heavy variable 4-28, IGKV1-39  -  immunoglobulin kappa variable 1-39 (gene/pseudogene), IGHV3-72  -  immunoglobulin heavy variable 3-72, IGHV3-74  -  immunoglobulin heavy variable 3-74, C1orf106  -  chromosome 1 open reading frame 106, IGKV1-27  -  immunoglobulin kappa variable 1-27, IGHV3-73  -  immunoglobulin heavy variable 3-73, IGHM  -  immunoglobulin heavy constant mu, CCL28  -  chemokine (c-c motif) ligand 28, IGHV6-1  -  immunoglobulin heavy variable 6-1, IGKC  -  immunoglobulin kappa constant, IGHV4-59  -  immunoglobulin heavy variable 4-59, IGHV4-61  -  immunoglobulin heavy variable 4-61, IGHV4-39  -  immunoglobulin heavy variable 4-39, IGHV5-51  -  immunoglobulin heavy variable 5-51, IGLC3  -  immunoglobulin lambda constant 3 (kern-oz+ marker), IGLC2  -  immunoglobulin lambda constant 2 (kern-oz- marker), CD180  -  cd180 molecule, IGLC6  -  immunoglobulin lambda constant 6 (kern+oz- marker, gene/pseudogene), TNFRSF13B  -  tumor necrosis factor receptor superfamily, member 13b, LTF  -  lactotransferrin, TNFRSF17  -  tumor necrosis factor receptor superfamily, member 17, IGHA1  -  immunoglobulin heavy constant alpha 1, IGHA2  -  immunoglobulin heavy constant alpha 2 (a2m marker), SIGLEC10  -  sialic acid binding ig-like lectin 10, IGHG2  -  immunoglobulin heavy constant gamma 2 (g2m marker), IGHG1  -  immunoglobulin heavy constant gamma 1 (g1m marker), IGHG4  -  immunoglobulin heavy constant gamma 4 (g4m marker), IGHG3  -  immunoglobulin heavy constant gamma 3 (g3m marker)]
GO:0002673	regulation of acute inflammatory response	1.10E-51	1.36E-48	13.38	13589	121	487	58	[IGKV3D-20  -  immunoglobulin kappa variable 3d-20, IGHV3-13  -  immunoglobulin heavy variable 3-13, IGKV2-28  -  immunoglobulin kappa variable 2-28, IGHV3-11  -  immunoglobulin heavy variable 3-11 (gene/pseudogene), IGKV3D-11  -  immunoglobulin kappa variable 3d-11, IGHV3-7  -  immunoglobulin heavy variable 3-7, IGHV2-70  -  immunoglobulin heavy variable 2-70, IGKV3-15  -  immunoglobulin kappa variable 3-15, IGHV2-5  -  immunoglobulin heavy variable 2-5, IGKV3-20  -  immunoglobulin kappa variable 3-20, IGKV2-30  -  immunoglobulin kappa variable 2-30, IGHV1-69  -  immunoglobulin heavy variable 1-69, IGHV3-33  -  immunoglobulin heavy variable 3-33, IGKV4-1  -  immunoglobulin kappa variable 4-1, IGKV1D-39  -  immunoglobulin kappa variable 1d-39, IGKV2D-28  -  immunoglobulin kappa variable 2d-28, IGHV3-30  -  immunoglobulin heavy variable 3-30, IGKV1D-33  -  immunoglobulin kappa variable 1d-33, IGKV2D-30  -  immunoglobulin kappa variable 2d-30, IGHV3-23  -  immunoglobulin heavy variable 3-23, IGKV1D-12  -  immunoglobulin kappa variable 1d-12, IGLV1-51  -  immunoglobulin lambda variable 1-51, IGKV1-5  -  immunoglobulin kappa variable 1-5, IGLV1-47  -  immunoglobulin lambda variable 1-47, IGLV1-44  -  immunoglobulin lambda variable 1-44, IGLV1-40  -  immunoglobulin lambda variable 1-40, IGLV2-23  -  immunoglobulin lambda variable 2-23, IGHV3-53  -  immunoglobulin heavy variable 3-53, IGLV2-11  -  immunoglobulin lambda variable 2-11, IGLV2-14  -  immunoglobulin lambda variable 2-14, IGLV2-8  -  immunoglobulin lambda variable 2-8, IGHV3-48  -  immunoglobulin heavy variable 3-48, IGKV1-17  -  immunoglobulin kappa variable 1-17, IGKV1-16  -  immunoglobulin kappa variable 1-16, IGHV4-34  -  immunoglobulin heavy variable 4-34, IGKV1-12  -  immunoglobulin kappa variable 1-12, IGKV1-39  -  immunoglobulin kappa variable 1-39 (gene/pseudogene), IGLC7  -  immunoglobulin lambda constant 7, IGLV3-25  -  immunoglobulin lambda variable 3-25, IGKC  -  immunoglobulin kappa constant, IGHV4-59  -  immunoglobulin heavy variable 4-59, IGHV4-39  -  immunoglobulin heavy variable 4-39, IGLV3-1  -  immunoglobulin lambda variable 3-1, IGLC3  -  immunoglobulin lambda constant 3 (kern-oz+ marker), IGLC2  -  immunoglobulin lambda constant 2 (kern-oz- marker), IGLC6  -  immunoglobulin lambda constant 6 (kern+oz- marker, gene/pseudogene), IGLV3-19  -  immunoglobulin lambda variable 3-19, IGLV3-21  -  immunoglobulin lambda variable 3-21, C3  -  complement component 3, IGLV7-43  -  immunoglobulin lambda variable 7-43, C4B  -  complement component 4b (chido blood group), C4A  -  complement component 4a (rodgers blood group), IGLV6-57  -  immunoglobulin lambda variable 6-57, ADORA1  -  adenosine a1 receptor, IGHG2  -  immunoglobulin heavy constant gamma 2 (g2m marker), IGHG1  -  immunoglobulin heavy constant gamma 1 (g1m marker), IGHG4  -  immunoglobulin heavy constant gamma 4 (g4m marker), IGHG3  -  immunoglobulin heavy constant gamma 3 (g3m marker)]
GO:0050853	B cell receptor signaling pathway	1.29E-49	1.48E-46	16.95	13589	79	487	48	[IGHM  -  immunoglobulin heavy constant mu, IGHV3-13  -  immunoglobulin heavy variable 3-13, IGHV6-1  -  immunoglobulin heavy variable 6-1, IGHV3-15  -  immunoglobulin heavy variable 3-15, IGKC  -  immunoglobulin kappa constant, IGHV3-11  -  immunoglobulin heavy variable 3-11 (gene/pseudogene), IGHV3-7  -  immunoglobulin heavy variable 3-7, IGHV4-59  -  immunoglobulin heavy variable 4-59, IGHV2-26  -  immunoglobulin heavy variable 2-26, IGHV4-61  -  immunoglobulin heavy variable 4-61, IGHV2-70  -  immunoglobulin heavy variable 2-70, IGHV4-39  -  immunoglobulin heavy variable 4-39, IGHV2-5  -  immunoglobulin heavy variable 2-5, IGHV5-51  -  immunoglobulin heavy variable 5-51, IGHV1-69  -  immunoglobulin heavy variable 1-69, IGLC3  -  immunoglobulin lambda constant 3 (kern-oz+ marker), IGLC2  -  immunoglobulin lambda constant 2 (kern-oz- marker), IGHV3-33  -  immunoglobulin heavy variable 3-33, IGLC6  -  immunoglobulin lambda constant 6 (kern+oz- marker, gene/pseudogene), IGHV3-30  -  immunoglobulin heavy variable 3-30, IGHV3-23  -  immunoglobulin heavy variable 3-23, CD79A  -  cd79a molecule, immunoglobulin-associated alpha, IGHV3-21  -  immunoglobulin heavy variable 3-21, IGHV3-20  -  immunoglobulin heavy variable 3-20, IGHV3-64  -  immunoglobulin heavy variable 3-64, IGLL5  -  immunoglobulin lambda-like polypeptide 5, IGHV3-66  -  immunoglobulin heavy variable 3-66, IGHV3-49  -  immunoglobulin heavy variable 3-49, IGHV3-53  -  immunoglobulin heavy variable 3-53, IGHV3-43  -  immunoglobulin heavy variable 3-43, IGHV3-48  -  immunoglobulin heavy variable 3-48, IGHA1  -  immunoglobulin heavy constant alpha 1, IGHV4-34  -  immunoglobulin heavy variable 4-34, IGHV4-31  -  immunoglobulin heavy variable 4-31, IGHV4-4  -  immunoglobulin heavy variable 4-4, IGHV1-3  -  immunoglobulin heavy variable 1-3, IGHA2  -  immunoglobulin heavy constant alpha 2 (a2m marker), IGHV4-28  -  immunoglobulin heavy variable 4-28, IGHG2  -  immunoglobulin heavy constant gamma 2 (g2m marker), IGHG1  -  immunoglobulin heavy constant gamma 1 (g1m marker), IGHV1-18  -  immunoglobulin heavy variable 1-18, IGHV1-24  -  immunoglobulin heavy variable 1-24, IGHV3-72  -  immunoglobulin heavy variable 3-72, IGHG4  -  immunoglobulin heavy constant gamma 4 (g4m marker), IGHV3-74  -  immunoglobulin heavy variable 3-74, IGHG3  -  immunoglobulin heavy constant gamma 3 (g3m marker), IGHV3-73  -  immunoglobulin heavy variable 3-73, IGLC7  -  immunoglobulin lambda constant 7]
GO:0070613	regulation of protein processing	2.34E-49	2.49E-46	12.11	13589	136	487	59	[IGKV3D-20  -  immunoglobulin kappa variable 3d-20, IGKV2-28  -  immunoglobulin kappa variable 2-28, IGHV3-13  -  immunoglobulin heavy variable 3-13, IGHV3-11  -  immunoglobulin heavy variable 3-11 (gene/pseudogene), IGKV3D-11  -  immunoglobulin kappa variable 3d-11, IGHV3-7  -  immunoglobulin heavy variable 3-7, NKD2  -  naked cuticle homolog 2 (drosophila), IGHV2-70  -  immunoglobulin heavy variable 2-70, IGHV2-5  -  immunoglobulin heavy variable 2-5, IGKV3-15  -  immunoglobulin kappa variable 3-15, IGKV3-20  -  immunoglobulin kappa variable 3-20, IGKV2-30  -  immunoglobulin kappa variable 2-30, IGHV1-69  -  immunoglobulin heavy variable 1-69, IGKV4-1  -  immunoglobulin kappa variable 4-1, IGHV3-33  -  immunoglobulin heavy variable 3-33, IGKV1D-39  -  immunoglobulin kappa variable 1d-39, IGKV2D-28  -  immunoglobulin kappa variable 2d-28, IGHV3-30  -  immunoglobulin heavy variable 3-30, IGKV1D-33  -  immunoglobulin kappa variable 1d-33, IGKV2D-30  -  immunoglobulin kappa variable 2d-30, IGHV3-23  -  immunoglobulin heavy variable 3-23, IGKV1D-12  -  immunoglobulin kappa variable 1d-12, ENO1  -  enolase 1, (alpha), IGLV1-51  -  immunoglobulin lambda variable 1-51, IGKV1-5  -  immunoglobulin kappa variable 1-5, IGLV1-47  -  immunoglobulin lambda variable 1-47, IGLV1-44  -  immunoglobulin lambda variable 1-44, IGLV1-40  -  immunoglobulin lambda variable 1-40, IGLV2-23  -  immunoglobulin lambda variable 2-23, IGHV3-53  -  immunoglobulin heavy variable 3-53, IGLV2-11  -  immunoglobulin lambda variable 2-11, IGLV2-14  -  immunoglobulin lambda variable 2-14, IGLV2-8  -  immunoglobulin lambda variable 2-8, IGHV3-48  -  immunoglobulin heavy variable 3-48, IGKV1-17  -  immunoglobulin kappa variable 1-17, IGKV1-16  -  immunoglobulin kappa variable 1-16, IGHV4-34  -  immunoglobulin heavy variable 4-34, IGKV1-12  -  immunoglobulin kappa variable 1-12, IGKV1-39  -  immunoglobulin kappa variable 1-39 (gene/pseudogene), IGLC7  -  immunoglobulin lambda constant 7, IGLV3-25  -  immunoglobulin lambda variable 3-25, IGKC  -  immunoglobulin kappa constant, IGHV4-59  -  immunoglobulin heavy variable 4-59, IGHV4-39  -  immunoglobulin heavy variable 4-39, IGLV3-1  -  immunoglobulin lambda variable 3-1, IGLC3  -  immunoglobulin lambda constant 3 (kern-oz+ marker), IGLC2  -  immunoglobulin lambda constant 2 (kern-oz- marker), IGLC6  -  immunoglobulin lambda constant 6 (kern+oz- marker, gene/pseudogene), IGLV3-19  -  immunoglobulin lambda variable 3-19, IGLV3-21  -  immunoglobulin lambda variable 3-21, C3  -  complement component 3, IGLV7-43  -  immunoglobulin lambda variable 7-43, C4B  -  complement component 4b (chido blood group), C4A  -  complement component 4a (rodgers blood group), IGLV6-57  -  immunoglobulin lambda variable 6-57, IGHG2  -  immunoglobulin heavy constant gamma 2 (g2m marker), IGHG1  -  immunoglobulin heavy constant gamma 1 (g1m marker), IGHG4  -  immunoglobulin heavy constant gamma 4 (g4m marker), IGHG3  -  immunoglobulin heavy constant gamma 3 (g3m marker)]
GO:1903317	regulation of protein maturation	3.99E-49	3.95E-46	12.02	13589	137	487	59	[IGKV3D-20  -  immunoglobulin kappa variable 3d-20, IGKV2-28  -  immunoglobulin kappa variable 2-28, IGHV3-13  -  immunoglobulin heavy variable 3-13, IGHV3-11  -  immunoglobulin heavy variable 3-11 (gene/pseudogene), IGKV3D-11  -  immunoglobulin kappa variable 3d-11, IGHV3-7  -  immunoglobulin heavy variable 3-7, NKD2  -  naked cuticle homolog 2 (drosophila), IGHV2-70  -  immunoglobulin heavy variable 2-70, IGHV2-5  -  immunoglobulin heavy variable 2-5, IGKV3-15  -  immunoglobulin kappa variable 3-15, IGKV3-20  -  immunoglobulin kappa variable 3-20, IGKV2-30  -  immunoglobulin kappa variable 2-30, IGHV1-69  -  immunoglobulin heavy variable 1-69, IGHV3-33  -  immunoglobulin heavy variable 3-33, IGKV4-1  -  immunoglobulin kappa variable 4-1, IGKV1D-39  -  immunoglobulin kappa variable 1d-39, IGKV2D-28  -  immunoglobulin kappa variable 2d-28, IGHV3-30  -  immunoglobulin heavy variable 3-30, IGKV1D-33  -  immunoglobulin kappa variable 1d-33, IGKV2D-30  -  immunoglobulin kappa variable 2d-30, IGHV3-23  -  immunoglobulin heavy variable 3-23, IGKV1D-12  -  immunoglobulin kappa variable 1d-12, ENO1  -  enolase 1, (alpha), IGLV1-51  -  immunoglobulin lambda variable 1-51, IGKV1-5  -  immunoglobulin kappa variable 1-5, IGLV1-47  -  immunoglobulin lambda variable 1-47, IGLV1-44  -  immunoglobulin lambda variable 1-44, IGLV1-40  -  immunoglobulin lambda variable 1-40, IGLV2-23  -  immunoglobulin lambda variable 2-23, IGHV3-53  -  immunoglobulin heavy variable 3-53, IGLV2-11  -  immunoglobulin lambda variable 2-11, IGLV2-14  -  immunoglobulin lambda variable 2-14, IGLV2-8  -  immunoglobulin lambda variable 2-8, IGHV3-48  -  immunoglobulin heavy variable 3-48, IGKV1-17  -  immunoglobulin kappa variable 1-17, IGHV4-34  -  immunoglobulin heavy variable 4-34, IGKV1-16  -  immunoglobulin kappa variable 1-16, IGKV1-12  -  immunoglobulin kappa variable 1-12, IGKV1-39  -  immunoglobulin kappa variable 1-39 (gene/pseudogene), IGLC7  -  immunoglobulin lambda constant 7, IGLV3-25  -  immunoglobulin lambda variable 3-25, IGKC  -  immunoglobulin kappa constant, IGHV4-59  -  immunoglobulin heavy variable 4-59, IGHV4-39  -  immunoglobulin heavy variable 4-39, IGLV3-1  -  immunoglobulin lambda variable 3-1, IGLC3  -  immunoglobulin lambda constant 3 (kern-oz+ marker), IGLC2  -  immunoglobulin lambda constant 2 (kern-oz- marker), IGLC6  -  immunoglobulin lambda constant 6 (kern+oz- marker, gene/pseudogene), IGLV3-19  -  immunoglobulin lambda variable 3-19, IGLV3-21  -  immunoglobulin lambda variable 3-21, C3  -  complement component 3, IGLV7-43  -  immunoglobulin lambda variable 7-43, C4B  -  complement component 4b (chido blood group), C4A  -  complement component 4a (rodgers blood group), IGLV6-57  -  immunoglobulin lambda variable 6-57, IGHG2  -  immunoglobulin heavy constant gamma 2 (g2m marker), IGHG1  -  immunoglobulin heavy constant gamma 1 (g1m marker), IGHG4  -  immunoglobulin heavy constant gamma 4 (g4m marker), IGHG3  -  immunoglobulin heavy constant gamma 3 (g3m marker)]
GO:0002433	immune response-regulating cell surface receptor signaling pathway involved in phagocytosis	2.06E-47	1.91E-44	12.68	13589	121	487	55	[IGKV3D-20  -  immunoglobulin kappa variable 3d-20, IGHV3-13  -  immunoglobulin heavy variable 3-13, IGKV2-28  -  immunoglobulin kappa variable 2-28, IGHV3-11  -  immunoglobulin heavy variable 3-11 (gene/pseudogene), IGHV3-7  -  immunoglobulin heavy variable 3-7, IGKV3D-11  -  immunoglobulin kappa variable 3d-11, IGHV2-70  -  immunoglobulin heavy variable 2-70, IGKV3-15  -  immunoglobulin kappa variable 3-15, IGHV2-5  -  immunoglobulin heavy variable 2-5, IGKV3-20  -  immunoglobulin kappa variable 3-20, IGKV2-30  -  immunoglobulin kappa variable 2-30, IGHV1-69  -  immunoglobulin heavy variable 1-69, IGKV4-1  -  immunoglobulin kappa variable 4-1, IGHV3-33  -  immunoglobulin heavy variable 3-33, IGKV1D-39  -  immunoglobulin kappa variable 1d-39, IGKV2D-28  -  immunoglobulin kappa variable 2d-28, IGHV3-30  -  immunoglobulin heavy variable 3-30, IGKV1D-33  -  immunoglobulin kappa variable 1d-33, IGKV2D-30  -  immunoglobulin kappa variable 2d-30, IGHV3-23  -  immunoglobulin heavy variable 3-23, IGKV1D-12  -  immunoglobulin kappa variable 1d-12, IGLV1-51  -  immunoglobulin lambda variable 1-51, IGKV1-5  -  immunoglobulin kappa variable 1-5, IGLV1-47  -  immunoglobulin lambda variable 1-47, IGLV1-44  -  immunoglobulin lambda variable 1-44, IGLV1-40  -  immunoglobulin lambda variable 1-40, IGLV2-23  -  immunoglobulin lambda variable 2-23, IGHV3-53  -  immunoglobulin heavy variable 3-53, IGLV2-11  -  immunoglobulin lambda variable 2-11, IGLV2-14  -  immunoglobulin lambda variable 2-14, IGLV2-8  -  immunoglobulin lambda variable 2-8, IGHV3-48  -  immunoglobulin heavy variable 3-48, IGKV1-17  -  immunoglobulin kappa variable 1-17, IGKV1-16  -  immunoglobulin kappa variable 1-16, IGHV4-34  -  immunoglobulin heavy variable 4-34, IGKV1-12  -  immunoglobulin kappa variable 1-12, IGKV1-39  -  immunoglobulin kappa variable 1-39 (gene/pseudogene), IGLC7  -  immunoglobulin lambda constant 7, IGLV3-25  -  immunoglobulin lambda variable 3-25, IGKC  -  immunoglobulin kappa constant, IGHV4-59  -  immunoglobulin heavy variable 4-59, IGHV4-39  -  immunoglobulin heavy variable 4-39, IGLV3-1  -  immunoglobulin lambda variable 3-1, IGLC3  -  immunoglobulin lambda constant 3 (kern-oz+ marker), IGLC2  -  immunoglobulin lambda constant 2 (kern-oz- marker), IGLC6  -  immunoglobulin lambda constant 6 (kern+oz- marker, gene/pseudogene), IGLV3-19  -  immunoglobulin lambda variable 3-19, IGLV3-21  -  immunoglobulin lambda variable 3-21, IGLV7-43  -  immunoglobulin lambda variable 7-43, IGLV6-57  -  immunoglobulin lambda variable 6-57, WIPF3  -  was/wasl interacting protein family, member 3, IGHG2  -  immunoglobulin heavy constant gamma 2 (g2m marker), IGHG1  -  immunoglobulin heavy constant gamma 1 (g1m marker), IGHG4  -  immunoglobulin heavy constant gamma 4 (g4m marker), IGHG3  -  immunoglobulin heavy constant gamma 3 (g3m marker)]
GO:0038096	Fc-gamma receptor signaling pathway involved in phagocytosis	2.06E-47	1.80E-44	12.68	13589	121	487	55	[IGKV3D-20  -  immunoglobulin kappa variable 3d-20, IGHV3-13  -  immunoglobulin heavy variable 3-13, IGKV2-28  -  immunoglobulin kappa variable 2-28, IGHV3-11  -  immunoglobulin heavy variable 3-11 (gene/pseudogene), IGHV3-7  -  immunoglobulin heavy variable 3-7, IGKV3D-11  -  immunoglobulin kappa variable 3d-11, IGHV2-70  -  immunoglobulin heavy variable 2-70, IGKV3-15  -  immunoglobulin kappa variable 3-15, IGHV2-5  -  immunoglobulin heavy variable 2-5, IGKV3-20  -  immunoglobulin kappa variable 3-20, IGKV2-30  -  immunoglobulin kappa variable 2-30, IGHV1-69  -  immunoglobulin heavy variable 1-69, IGKV4-1  -  immunoglobulin kappa variable 4-1, IGHV3-33  -  immunoglobulin heavy variable 3-33, IGKV1D-39  -  immunoglobulin kappa variable 1d-39, IGKV2D-28  -  immunoglobulin kappa variable 2d-28, IGHV3-30  -  immunoglobulin heavy variable 3-30, IGKV1D-33  -  immunoglobulin kappa variable 1d-33, IGKV2D-30  -  immunoglobulin kappa variable 2d-30, IGHV3-23  -  immunoglobulin heavy variable 3-23, IGKV1D-12  -  immunoglobulin kappa variable 1d-12, IGLV1-51  -  immunoglobulin lambda variable 1-51, IGKV1-5  -  immunoglobulin kappa variable 1-5, IGLV1-47  -  immunoglobulin lambda variable 1-47, IGLV1-44  -  immunoglobulin lambda variable 1-44, IGLV1-40  -  immunoglobulin lambda variable 1-40, IGLV2-23  -  immunoglobulin lambda variable 2-23, IGHV3-53  -  immunoglobulin heavy variable 3-53, IGLV2-11  -  immunoglobulin lambda variable 2-11, IGLV2-14  -  immunoglobulin lambda variable 2-14, IGLV2-8  -  immunoglobulin lambda variable 2-8, IGHV3-48  -  immunoglobulin heavy variable 3-48, IGKV1-17  -  immunoglobulin kappa variable 1-17, IGKV1-16  -  immunoglobulin kappa variable 1-16, IGHV4-34  -  immunoglobulin heavy variable 4-34, IGKV1-12  -  immunoglobulin kappa variable 1-12, IGKV1-39  -  immunoglobulin kappa variable 1-39 (gene/pseudogene), IGLC7  -  immunoglobulin lambda constant 7, IGLV3-25  -  immunoglobulin lambda variable 3-25, IGKC  -  immunoglobulin kappa constant, IGHV4-59  -  immunoglobulin heavy variable 4-59, IGHV4-39  -  immunoglobulin heavy variable 4-39, IGLV3-1  -  immunoglobulin lambda variable 3-1, IGLC3  -  immunoglobulin lambda constant 3 (kern-oz+ marker), IGLC2  -  immunoglobulin lambda constant 2 (kern-oz- marker), IGLC6  -  immunoglobulin lambda constant 6 (kern+oz- marker, gene/pseudogene), IGLV3-19  -  immunoglobulin lambda variable 3-19, IGLV3-21  -  immunoglobulin lambda variable 3-21, IGLV7-43  -  immunoglobulin lambda variable 7-43, IGLV6-57  -  immunoglobulin lambda variable 6-57, IGHG2  -  immunoglobulin heavy constant gamma 2 (g2m marker), WIPF3  -  was/wasl interacting protein family, member 3, IGHG1  -  immunoglobulin heavy constant gamma 1 (g1m marker), IGHG4  -  immunoglobulin heavy constant gamma 4 (g4m marker), IGHG3  -  immunoglobulin heavy constant gamma 3 (g3m marker)]
GO:0002431	Fc receptor mediated stimulatory signaling pathway	6.36E-47	5.25E-44	12.48	13589	123	487	55	[IGKV3D-20  -  immunoglobulin kappa variable 3d-20, IGHV3-13  -  immunoglobulin heavy variable 3-13, IGKV2-28  -  immunoglobulin kappa variable 2-28, IGHV3-11  -  immunoglobulin heavy variable 3-11 (gene/pseudogene), IGHV3-7  -  immunoglobulin heavy variable 3-7, IGKV3D-11  -  immunoglobulin kappa variable 3d-11, IGHV2-70  -  immunoglobulin heavy variable 2-70, IGKV3-15  -  immunoglobulin kappa variable 3-15, IGHV2-5  -  immunoglobulin heavy variable 2-5, IGKV3-20  -  immunoglobulin kappa variable 3-20, IGKV2-30  -  immunoglobulin kappa variable 2-30, IGHV1-69  -  immunoglobulin heavy variable 1-69, IGKV4-1  -  immunoglobulin kappa variable 4-1, IGHV3-33  -  immunoglobulin heavy variable 3-33, IGKV1D-39  -  immunoglobulin kappa variable 1d-39, IGKV2D-28  -  immunoglobulin kappa variable 2d-28, IGHV3-30  -  immunoglobulin heavy variable 3-30, IGKV1D-33  -  immunoglobulin kappa variable 1d-33, IGKV2D-30  -  immunoglobulin kappa variable 2d-30, IGHV3-23  -  immunoglobulin heavy variable 3-23, IGKV1D-12  -  immunoglobulin kappa variable 1d-12, IGLV1-51  -  immunoglobulin lambda variable 1-51, IGKV1-5  -  immunoglobulin kappa variable 1-5, IGLV1-47  -  immunoglobulin lambda variable 1-47, IGLV1-44  -  immunoglobulin lambda variable 1-44, IGLV1-40  -  immunoglobulin lambda variable 1-40, IGLV2-23  -  immunoglobulin lambda variable 2-23, IGHV3-53  -  immunoglobulin heavy variable 3-53, IGLV2-11  -  immunoglobulin lambda variable 2-11, IGLV2-14  -  immunoglobulin lambda variable 2-14, IGLV2-8  -  immunoglobulin lambda variable 2-8, IGHV3-48  -  immunoglobulin heavy variable 3-48, IGKV1-17  -  immunoglobulin kappa variable 1-17, IGKV1-16  -  immunoglobulin kappa variable 1-16, IGHV4-34  -  immunoglobulin heavy variable 4-34, IGKV1-12  -  immunoglobulin kappa variable 1-12, IGKV1-39  -  immunoglobulin kappa variable 1-39 (gene/pseudogene), IGLC7  -  immunoglobulin lambda constant 7, IGLV3-25  -  immunoglobulin lambda variable 3-25, IGKC  -  immunoglobulin kappa constant, IGHV4-59  -  immunoglobulin heavy variable 4-59, IGHV4-39  -  immunoglobulin heavy variable 4-39, IGLV3-1  -  immunoglobulin lambda variable 3-1, IGLC3  -  immunoglobulin lambda constant 3 (kern-oz+ marker), IGLC2  -  immunoglobulin lambda constant 2 (kern-oz- marker), IGLC6  -  immunoglobulin lambda constant 6 (kern+oz- marker, gene/pseudogene), IGLV3-19  -  immunoglobulin lambda variable 3-19, IGLV3-21  -  immunoglobulin lambda variable 3-21, IGLV7-43  -  immunoglobulin lambda variable 7-43, IGLV6-57  -  immunoglobulin lambda variable 6-57, WIPF3  -  was/wasl interacting protein family, member 3, IGHG2  -  immunoglobulin heavy constant gamma 2 (g2m marker), IGHG1  -  immunoglobulin heavy constant gamma 1 (g1m marker), IGHG4  -  immunoglobulin heavy constant gamma 4 (g4m marker), IGHG3  -  immunoglobulin heavy constant gamma 3 (g3m marker)]
GO:0038094	Fc-gamma receptor signaling pathway	6.36E-47	4.97E-44	12.48	13589	123	487	55	[IGKV3D-20  -  immunoglobulin kappa variable 3d-20, IGHV3-13  -  immunoglobulin heavy variable 3-13, IGKV2-28  -  immunoglobulin kappa variable 2-28, IGHV3-11  -  immunoglobulin heavy variable 3-11 (gene/pseudogene), IGHV3-7  -  immunoglobulin heavy variable 3-7, IGKV3D-11  -  immunoglobulin kappa variable 3d-11, IGHV2-70  -  immunoglobulin heavy variable 2-70, IGKV3-15  -  immunoglobulin kappa variable 3-15, IGHV2-5  -  immunoglobulin heavy variable 2-5, IGKV3-20  -  immunoglobulin kappa variable 3-20, IGKV2-30  -  immunoglobulin kappa variable 2-30, IGHV1-69  -  immunoglobulin heavy variable 1-69, IGKV4-1  -  immunoglobulin kappa variable 4-1, IGHV3-33  -  immunoglobulin heavy variable 3-33, IGKV1D-39  -  immunoglobulin kappa variable 1d-39, IGKV2D-28  -  immunoglobulin kappa variable 2d-28, IGHV3-30  -  immunoglobulin heavy variable 3-30, IGKV1D-33  -  immunoglobulin kappa variable 1d-33, IGKV2D-30  -  immunoglobulin kappa variable 2d-30, IGHV3-23  -  immunoglobulin heavy variable 3-23, IGKV1D-12  -  immunoglobulin kappa variable 1d-12, IGLV1-51  -  immunoglobulin lambda variable 1-51, IGKV1-5  -  immunoglobulin kappa variable 1-5, IGLV1-47  -  immunoglobulin lambda variable 1-47, IGLV1-44  -  immunoglobulin lambda variable 1-44, IGLV1-40  -  immunoglobulin lambda variable 1-40, IGLV2-23  -  immunoglobulin lambda variable 2-23, IGHV3-53  -  immunoglobulin heavy variable 3-53, IGLV2-11  -  immunoglobulin lambda variable 2-11, IGLV2-14  -  immunoglobulin lambda variable 2-14, IGLV2-8  -  immunoglobulin lambda variable 2-8, IGHV3-48  -  immunoglobulin heavy variable 3-48, IGKV1-17  -  immunoglobulin kappa variable 1-17, IGKV1-16  -  immunoglobulin kappa variable 1-16, IGHV4-34  -  immunoglobulin heavy variable 4-34, IGKV1-12  -  immunoglobulin kappa variable 1-12, IGKV1-39  -  immunoglobulin kappa variable 1-39 (gene/pseudogene), IGLC7  -  immunoglobulin lambda constant 7, IGLV3-25  -  immunoglobulin lambda variable 3-25, IGKC  -  immunoglobulin kappa constant, IGHV4-59  -  immunoglobulin heavy variable 4-59, IGHV4-39  -  immunoglobulin heavy variable 4-39, IGLV3-1  -  immunoglobulin lambda variable 3-1, IGLC3  -  immunoglobulin lambda constant 3 (kern-oz+ marker), IGLC2  -  immunoglobulin lambda constant 2 (kern-oz- marker), IGLC6  -  immunoglobulin lambda constant 6 (kern+oz- marker, gene/pseudogene), IGLV3-19  -  immunoglobulin lambda variable 3-19, IGLV3-21  -  immunoglobulin lambda variable 3-21, IGLV7-43  -  immunoglobulin lambda variable 7-43, IGLV6-57  -  immunoglobulin lambda variable 6-57, WIPF3  -  was/wasl interacting protein family, member 3, IGHG2  -  immunoglobulin heavy constant gamma 2 (g2m marker), IGHG1  -  immunoglobulin heavy constant gamma 1 (g1m marker), IGHG4  -  immunoglobulin heavy constant gamma 4 (g4m marker), IGHG3  -  immunoglobulin heavy constant gamma 3 (g3m marker)]
GO:0006911	phagocytosis, engulfment	7.09E-47	5.26E-44	15.99	13589	82	487	47	[IGHM  -  immunoglobulin heavy constant mu, IGHV3-13  -  immunoglobulin heavy variable 3-13, IGHV6-1  -  immunoglobulin heavy variable 6-1, IGHV3-15  -  immunoglobulin heavy variable 3-15, IGKC  -  immunoglobulin kappa constant, IGHV3-11  -  immunoglobulin heavy variable 3-11 (gene/pseudogene), IGHV3-7  -  immunoglobulin heavy variable 3-7, IGHV4-59  -  immunoglobulin heavy variable 4-59, IGHV2-26  -  immunoglobulin heavy variable 2-26, IGHV4-61  -  immunoglobulin heavy variable 4-61, IGHV2-70  -  immunoglobulin heavy variable 2-70, IGHV4-39  -  immunoglobulin heavy variable 4-39, IGHV2-5  -  immunoglobulin heavy variable 2-5, IGHV5-51  -  immunoglobulin heavy variable 5-51, IGHV1-69  -  immunoglobulin heavy variable 1-69, IGLC3  -  immunoglobulin lambda constant 3 (kern-oz+ marker), IGLC2  -  immunoglobulin lambda constant 2 (kern-oz- marker), IGHV3-33  -  immunoglobulin heavy variable 3-33, IGLC6  -  immunoglobulin lambda constant 6 (kern+oz- marker, gene/pseudogene), IGHV3-30  -  immunoglobulin heavy variable 3-30, IGHV3-23  -  immunoglobulin heavy variable 3-23, IGHV3-21  -  immunoglobulin heavy variable 3-21, IGHV3-20  -  immunoglobulin heavy variable 3-20, IGHV3-64  -  immunoglobulin heavy variable 3-64, IGLL5  -  immunoglobulin lambda-like polypeptide 5, IGHV3-66  -  immunoglobulin heavy variable 3-66, IGHV3-49  -  immunoglobulin heavy variable 3-49, IGHV3-53  -  immunoglobulin heavy variable 3-53, IGHV3-43  -  immunoglobulin heavy variable 3-43, IGHV3-48  -  immunoglobulin heavy variable 3-48, IGHA1  -  immunoglobulin heavy constant alpha 1, IGHV4-34  -  immunoglobulin heavy variable 4-34, IGHV4-31  -  immunoglobulin heavy variable 4-31, IGHV4-4  -  immunoglobulin heavy variable 4-4, IGHV1-3  -  immunoglobulin heavy variable 1-3, IGHA2  -  immunoglobulin heavy constant alpha 2 (a2m marker), IGHV4-28  -  immunoglobulin heavy variable 4-28, IGHG2  -  immunoglobulin heavy constant gamma 2 (g2m marker), IGHG1  -  immunoglobulin heavy constant gamma 1 (g1m marker), IGHV1-18  -  immunoglobulin heavy variable 1-18, IGHV1-24  -  immunoglobulin heavy variable 1-24, IGHV3-72  -  immunoglobulin heavy variable 3-72, IGHG4  -  immunoglobulin heavy constant gamma 4 (g4m marker), IGHV3-74  -  immunoglobulin heavy variable 3-74, IGHG3  -  immunoglobulin heavy constant gamma 3 (g3m marker), IGHV3-73  -  immunoglobulin heavy variable 3-73, IGLC7  -  immunoglobulin lambda constant 7]
GO:0002429	immune response-activating cell surface receptor signaling pathway	1.93E-46	1.37E-43	6.81	13589	340	487	83	[IGKV3D-20  -  immunoglobulin kappa variable 3d-20, IGHV3-13  -  immunoglobulin heavy variable 3-13, IGKV2-28  -  immunoglobulin kappa variable 2-28, IGHV3-15  -  immunoglobulin heavy variable 3-15, IGHV3-11  -  immunoglobulin heavy variable 3-11 (gene/pseudogene), IGHV3-7  -  immunoglobulin heavy variable 3-7, IGKV3D-11  -  immunoglobulin kappa variable 3d-11, IGHV2-26  -  immunoglobulin heavy variable 2-26, IGHV2-70  -  immunoglobulin heavy variable 2-70, IGHV2-5  -  immunoglobulin heavy variable 2-5, IGKV3-15  -  immunoglobulin kappa variable 3-15, IGKV3-20  -  immunoglobulin kappa variable 3-20, IGKV2-30  -  immunoglobulin kappa variable 2-30, IGHV1-69  -  immunoglobulin heavy variable 1-69, IGKV4-1  -  immunoglobulin kappa variable 4-1, IGHV3-33  -  immunoglobulin heavy variable 3-33, IGKV1D-39  -  immunoglobulin kappa variable 1d-39, IGKV2D-28  -  immunoglobulin kappa variable 2d-28, IGHV3-30  -  immunoglobulin heavy variable 3-30, IGKV1D-33  -  immunoglobulin kappa variable 1d-33, IGKV2D-30  -  immunoglobulin kappa variable 2d-30, CD79A  -  cd79a molecule, immunoglobulin-associated alpha, IGHV3-23  -  immunoglobulin heavy variable 3-23, IGKV1D-12  -  immunoglobulin kappa variable 1d-12, MUC16  -  mucin 16, cell surface associated, IGHV3-21  -  immunoglobulin heavy variable 3-21, IGHV3-20  -  immunoglobulin heavy variable 3-20, IGLV1-51  -  immunoglobulin lambda variable 1-51, IGKV1-5  -  immunoglobulin kappa variable 1-5, IGHV3-64  -  immunoglobulin heavy variable 3-64, IGLV1-47  -  immunoglobulin lambda variable 1-47, IGHV3-66  -  immunoglobulin heavy variable 3-66, IGLV1-44  -  immunoglobulin lambda variable 1-44, IGLV1-40  -  immunoglobulin lambda variable 1-40, IGHV3-49  -  immunoglobulin heavy variable 3-49, IGLV2-23  -  immunoglobulin lambda variable 2-23, IGHV3-53  -  immunoglobulin heavy variable 3-53, IGLV2-11  -  immunoglobulin lambda variable 2-11, IGLV2-14  -  immunoglobulin lambda variable 2-14, IGHV3-43  -  immunoglobulin heavy variable 3-43, CARD9  -  caspase recruitment domain family, member 9, IGLV2-8  -  immunoglobulin lambda variable 2-8, IGHV3-48  -  immunoglobulin heavy variable 3-48, IGKV1-17  -  immunoglobulin kappa variable 1-17, IGHV4-34  -  immunoglobulin heavy variable 4-34, IGKV1-16  -  immunoglobulin kappa variable 1-16, IGHV4-31  -  immunoglobulin heavy variable 4-31, IGHV4-4  -  immunoglobulin heavy variable 4-4, IGKV1-12  -  immunoglobulin kappa variable 1-12, IGHV4-28  -  immunoglobulin heavy variable 4-28, IGKV1-39  -  immunoglobulin kappa variable 1-39 (gene/pseudogene), IGHV3-72  -  immunoglobulin heavy variable 3-72, IGHV3-74  -  immunoglobulin heavy variable 3-74, IGLC7  -  immunoglobulin lambda constant 7, IGHV3-73  -  immunoglobulin heavy variable 3-73, IGHM  -  immunoglobulin heavy constant mu, MUC5B  -  mucin 5b, oligomeric mucus/gel-forming, IGLV3-25  -  immunoglobulin lambda variable 3-25, IGHV6-1  -  immunoglobulin heavy variable 6-1, IGKC  -  immunoglobulin kappa constant, IGHV4-59  -  immunoglobulin heavy variable 4-59, IGHV4-61  -  immunoglobulin heavy variable 4-61, IGHV4-39  -  immunoglobulin heavy variable 4-39, IGHV5-51  -  immunoglobulin heavy variable 5-51, IGLV3-1  -  immunoglobulin lambda variable 3-1, IGLC3  -  immunoglobulin lambda constant 3 (kern-oz+ marker), IGLC2  -  immunoglobulin lambda constant 2 (kern-oz- marker), IGLC6  -  immunoglobulin lambda constant 6 (kern+oz- marker, gene/pseudogene), IGLV3-19  -  immunoglobulin lambda variable 3-19, IGLV3-21  -  immunoglobulin lambda variable 3-21, IGLL5  -  immunoglobulin lambda-like polypeptide 5, IGHA1  -  immunoglobulin heavy constant alpha 1, IGLV7-43  -  immunoglobulin lambda variable 7-43, IGLV6-57  -  immunoglobulin lambda variable 6-57, IGHV1-3  -  immunoglobulin heavy variable 1-3, IGHA2  -  immunoglobulin heavy constant alpha 2 (a2m marker), IGHG2  -  immunoglobulin heavy constant gamma 2 (g2m marker), WIPF3  -  was/wasl interacting protein family, member 3, IGHG1  -  immunoglobulin heavy constant gamma 1 (g1m marker), IGHV1-18  -  immunoglobulin heavy variable 1-18, IGHV1-24  -  immunoglobulin heavy variable 1-24, IGHG4  -  immunoglobulin heavy constant gamma 4 (g4m marker), IGHG3  -  immunoglobulin heavy constant gamma 3 (g3m marker)]
GO:0002768	immune response-regulating cell surface receptor signaling pathway	9.77E-45	6.60E-42	6.4	13589	366	487	84	[IGKV3D-20  -  immunoglobulin kappa variable 3d-20, IGHV3-13  -  immunoglobulin heavy variable 3-13, IGKV2-28  -  immunoglobulin kappa variable 2-28, IGHV3-15  -  immunoglobulin heavy variable 3-15, IGHV3-11  -  immunoglobulin heavy variable 3-11 (gene/pseudogene), IGHV3-7  -  immunoglobulin heavy variable 3-7, IGKV3D-11  -  immunoglobulin kappa variable 3d-11, IGHV2-26  -  immunoglobulin heavy variable 2-26, IGHV2-70  -  immunoglobulin heavy variable 2-70, IGHV2-5  -  immunoglobulin heavy variable 2-5, IGKV3-15  -  immunoglobulin kappa variable 3-15, IGKV3-20  -  immunoglobulin kappa variable 3-20, IGKV2-30  -  immunoglobulin kappa variable 2-30, IGHV1-69  -  immunoglobulin heavy variable 1-69, IGKV4-1  -  immunoglobulin kappa variable 4-1, IGHV3-33  -  immunoglobulin heavy variable 3-33, IGKV1D-39  -  immunoglobulin kappa variable 1d-39, IGKV2D-28  -  immunoglobulin kappa variable 2d-28, IGHV3-30  -  immunoglobulin heavy variable 3-30, IGKV1D-33  -  immunoglobulin kappa variable 1d-33, IGKV2D-30  -  immunoglobulin kappa variable 2d-30, CD79A  -  cd79a molecule, immunoglobulin-associated alpha, IGHV3-23  -  immunoglobulin heavy variable 3-23, IGKV1D-12  -  immunoglobulin kappa variable 1d-12, MUC16  -  mucin 16, cell surface associated, IGHV3-21  -  immunoglobulin heavy variable 3-21, IGHV3-20  -  immunoglobulin heavy variable 3-20, IGLV1-51  -  immunoglobulin lambda variable 1-51, IGKV1-5  -  immunoglobulin kappa variable 1-5, IGHV3-64  -  immunoglobulin heavy variable 3-64, IGLV1-47  -  immunoglobulin lambda variable 1-47, IGHV3-66  -  immunoglobulin heavy variable 3-66, IGLV1-44  -  immunoglobulin lambda variable 1-44, IGLV1-40  -  immunoglobulin lambda variable 1-40, IGHV3-49  -  immunoglobulin heavy variable 3-49, IGLV2-23  -  immunoglobulin lambda variable 2-23, IGHV3-53  -  immunoglobulin heavy variable 3-53, IGLV2-11  -  immunoglobulin lambda variable 2-11, IGLV2-14  -  immunoglobulin lambda variable 2-14, IGHV3-43  -  immunoglobulin heavy variable 3-43, CARD9  -  caspase recruitment domain family, member 9, IGLV2-8  -  immunoglobulin lambda variable 2-8, IGHV3-48  -  immunoglobulin heavy variable 3-48, IGKV1-17  -  immunoglobulin kappa variable 1-17, IGKV1-16  -  immunoglobulin kappa variable 1-16, IGHV4-34  -  immunoglobulin heavy variable 4-34, IGHV4-31  -  immunoglobulin heavy variable 4-31, IGHV4-4  -  immunoglobulin heavy variable 4-4, IGKV1-12  -  immunoglobulin kappa variable 1-12, IGHV4-28  -  immunoglobulin heavy variable 4-28, IGKV1-39  -  immunoglobulin kappa variable 1-39 (gene/pseudogene), IGHV3-72  -  immunoglobulin heavy variable 3-72, IGHV3-74  -  immunoglobulin heavy variable 3-74, IGLC7  -  immunoglobulin lambda constant 7, IGHV3-73  -  immunoglobulin heavy variable 3-73, IGHM  -  immunoglobulin heavy constant mu, MUC5B  -  mucin 5b, oligomeric mucus/gel-forming, IGLV3-25  -  immunoglobulin lambda variable 3-25, IGHV6-1  -  immunoglobulin heavy variable 6-1, IGKC  -  immunoglobulin kappa constant, IGHV4-59  -  immunoglobulin heavy variable 4-59, IGHV4-61  -  immunoglobulin heavy variable 4-61, IGHV4-39  -  immunoglobulin heavy variable 4-39, IGHV5-51  -  immunoglobulin heavy variable 5-51, IGLV3-1  -  immunoglobulin lambda variable 3-1, IGLC3  -  immunoglobulin lambda constant 3 (kern-oz+ marker), IGLC2  -  immunoglobulin lambda constant 2 (kern-oz- marker), IGLC6  -  immunoglobulin lambda constant 6 (kern+oz- marker, gene/pseudogene), IGLV3-19  -  immunoglobulin lambda variable 3-19, IGLV3-21  -  immunoglobulin lambda variable 3-21, IGLL5  -  immunoglobulin lambda-like polypeptide 5, IGHA1  -  immunoglobulin heavy constant alpha 1, IGLV7-43  -  immunoglobulin lambda variable 7-43, IGLV6-57  -  immunoglobulin lambda variable 6-57, IGHV1-3  -  immunoglobulin heavy variable 1-3, IGHA2  -  immunoglobulin heavy constant alpha 2 (a2m marker), IGHG2  -  immunoglobulin heavy constant gamma 2 (g2m marker), WIPF3  -  was/wasl interacting protein family, member 3, IGHG1  -  immunoglobulin heavy constant gamma 1 (g1m marker), IGHV1-18  -  immunoglobulin heavy variable 1-18, PIGR  -  polymeric immunoglobulin receptor, IGHV1-24  -  immunoglobulin heavy variable 1-24, IGHG4  -  immunoglobulin heavy constant gamma 4 (g4m marker), IGHG3  -  immunoglobulin heavy constant gamma 3 (g3m marker)]
GO:0099024	plasma membrane invagination	2.92E-44	1.89E-41	14.57	13589	90	487	47	[IGHM  -  immunoglobulin heavy constant mu, IGHV3-13  -  immunoglobulin heavy variable 3-13, IGHV6-1  -  immunoglobulin heavy variable 6-1, IGHV3-15  -  immunoglobulin heavy variable 3-15, IGKC  -  immunoglobulin kappa constant, IGHV3-11  -  immunoglobulin heavy variable 3-11 (gene/pseudogene), IGHV3-7  -  immunoglobulin heavy variable 3-7, IGHV4-59  -  immunoglobulin heavy variable 4-59, IGHV2-26  -  immunoglobulin heavy variable 2-26, IGHV4-61  -  immunoglobulin heavy variable 4-61, IGHV2-70  -  immunoglobulin heavy variable 2-70, IGHV4-39  -  immunoglobulin heavy variable 4-39, IGHV2-5  -  immunoglobulin heavy variable 2-5, IGHV5-51  -  immunoglobulin heavy variable 5-51, IGHV1-69  -  immunoglobulin heavy variable 1-69, IGLC3  -  immunoglobulin lambda constant 3 (kern-oz+ marker), IGLC2  -  immunoglobulin lambda constant 2 (kern-oz- marker), IGHV3-33  -  immunoglobulin heavy variable 3-33, IGLC6  -  immunoglobulin lambda constant 6 (kern+oz- marker, gene/pseudogene), IGHV3-30  -  immunoglobulin heavy variable 3-30, IGHV3-23  -  immunoglobulin heavy variable 3-23, IGHV3-21  -  immunoglobulin heavy variable 3-21, IGHV3-20  -  immunoglobulin heavy variable 3-20, IGHV3-64  -  immunoglobulin heavy variable 3-64, IGLL5  -  immunoglobulin lambda-like polypeptide 5, IGHV3-66  -  immunoglobulin heavy variable 3-66, IGHV3-49  -  immunoglobulin heavy variable 3-49, IGHV3-53  -  immunoglobulin heavy variable 3-53, IGHV3-43  -  immunoglobulin heavy variable 3-43, IGHV3-48  -  immunoglobulin heavy variable 3-48, IGHA1  -  immunoglobulin heavy constant alpha 1, IGHV4-34  -  immunoglobulin heavy variable 4-34, IGHV4-31  -  immunoglobulin heavy variable 4-31, IGHV4-4  -  immunoglobulin heavy variable 4-4, IGHV1-3  -  immunoglobulin heavy variable 1-3, IGHA2  -  immunoglobulin heavy constant alpha 2 (a2m marker), IGHV4-28  -  immunoglobulin heavy variable 4-28, IGHG2  -  immunoglobulin heavy constant gamma 2 (g2m marker), IGHG1  -  immunoglobulin heavy constant gamma 1 (g1m marker), IGHV1-18  -  immunoglobulin heavy variable 1-18, IGHV1-24  -  immunoglobulin heavy variable 1-24, IGHV3-72  -  immunoglobulin heavy variable 3-72, IGHG4  -  immunoglobulin heavy constant gamma 4 (g4m marker), IGHV3-74  -  immunoglobulin heavy variable 3-74, IGHG3  -  immunoglobulin heavy constant gamma 3 (g3m marker), IGLC7  -  immunoglobulin lambda constant 7, IGHV3-73  -  immunoglobulin heavy variable 3-73]
GO:0010324	membrane invagination	3.00E-42	1.85E-39	13.52	13589	97	487	47	[IGHM  -  immunoglobulin heavy constant mu, IGHV3-13  -  immunoglobulin heavy variable 3-13, IGHV6-1  -  immunoglobulin heavy variable 6-1, IGHV3-15  -  immunoglobulin heavy variable 3-15, IGKC  -  immunoglobulin kappa constant, IGHV3-11  -  immunoglobulin heavy variable 3-11 (gene/pseudogene), IGHV3-7  -  immunoglobulin heavy variable 3-7, IGHV4-59  -  immunoglobulin heavy variable 4-59, IGHV2-26  -  immunoglobulin heavy variable 2-26, IGHV4-61  -  immunoglobulin heavy variable 4-61, IGHV2-70  -  immunoglobulin heavy variable 2-70, IGHV4-39  -  immunoglobulin heavy variable 4-39, IGHV2-5  -  immunoglobulin heavy variable 2-5, IGHV5-51  -  immunoglobulin heavy variable 5-51, IGHV1-69  -  immunoglobulin heavy variable 1-69, IGLC3  -  immunoglobulin lambda constant 3 (kern-oz+ marker), IGLC2  -  immunoglobulin lambda constant 2 (kern-oz- marker), IGHV3-33  -  immunoglobulin heavy variable 3-33, IGLC6  -  immunoglobulin lambda constant 6 (kern+oz- marker, gene/pseudogene), IGHV3-30  -  immunoglobulin heavy variable 3-30, IGHV3-23  -  immunoglobulin heavy variable 3-23, IGHV3-21  -  immunoglobulin heavy variable 3-21, IGHV3-20  -  immunoglobulin heavy variable 3-20, IGHV3-64  -  immunoglobulin heavy variable 3-64, IGLL5  -  immunoglobulin lambda-like polypeptide 5, IGHV3-66  -  immunoglobulin heavy variable 3-66, IGHV3-49  -  immunoglobulin heavy variable 3-49, IGHV3-53  -  immunoglobulin heavy variable 3-53, IGHV3-43  -  immunoglobulin heavy variable 3-43, IGHV3-48  -  immunoglobulin heavy variable 3-48, IGHA1  -  immunoglobulin heavy constant alpha 1, IGHV4-34  -  immunoglobulin heavy variable 4-34, IGHV4-31  -  immunoglobulin heavy variable 4-31, IGHV4-4  -  immunoglobulin heavy variable 4-4, IGHV1-3  -  immunoglobulin heavy variable 1-3, IGHA2  -  immunoglobulin heavy constant alpha 2 (a2m marker), IGHV4-28  -  immunoglobulin heavy variable 4-28, IGHG2  -  immunoglobulin heavy constant gamma 2 (g2m marker), IGHG1  -  immunoglobulin heavy constant gamma 1 (g1m marker), IGHV1-18  -  immunoglobulin heavy variable 1-18, IGHV1-24  -  immunoglobulin heavy variable 1-24, IGHV3-72  -  immunoglobulin heavy variable 3-72, IGHG4  -  immunoglobulin heavy constant gamma 4 (g4m marker), IGHV3-74  -  immunoglobulin heavy variable 3-74, IGHG3  -  immunoglobulin heavy constant gamma 3 (g3m marker), IGHV3-73  -  immunoglobulin heavy variable 3-73, IGLC7  -  immunoglobulin lambda constant 7]
GO:0002757	immune response-activating signal transduction	3.35E-41	1.99E-38	5.65	13589	425	487	86	[IGKV3D-20  -  immunoglobulin kappa variable 3d-20, IGKV2-28  -  immunoglobulin kappa variable 2-28, IGHV3-13  -  immunoglobulin heavy variable 3-13, IGHV3-15  -  immunoglobulin heavy variable 3-15, IGHV3-11  -  immunoglobulin heavy variable 3-11 (gene/pseudogene), IGHV3-7  -  immunoglobulin heavy variable 3-7, IGKV3D-11  -  immunoglobulin kappa variable 3d-11, IGHV2-26  -  immunoglobulin heavy variable 2-26, IGHV2-70  -  immunoglobulin heavy variable 2-70, IGKV3-15  -  immunoglobulin kappa variable 3-15, IGHV2-5  -  immunoglobulin heavy variable 2-5, IGKV3-20  -  immunoglobulin kappa variable 3-20, IGKV2-30  -  immunoglobulin kappa variable 2-30, IGHV1-69  -  immunoglobulin heavy variable 1-69, IGKV4-1  -  immunoglobulin kappa variable 4-1, IGHV3-33  -  immunoglobulin heavy variable 3-33, IGKV1D-39  -  immunoglobulin kappa variable 1d-39, TANK  -  traf family member-associated nfkb activator, IGHV3-30  -  immunoglobulin heavy variable 3-30, IGKV2D-28  -  immunoglobulin kappa variable 2d-28, IGKV1D-33  -  immunoglobulin kappa variable 1d-33, IGKV2D-30  -  immunoglobulin kappa variable 2d-30, CD79A  -  cd79a molecule, immunoglobulin-associated alpha, IGHV3-23  -  immunoglobulin heavy variable 3-23, IGKV1D-12  -  immunoglobulin kappa variable 1d-12, MUC16  -  mucin 16, cell surface associated, IGHV3-21  -  immunoglobulin heavy variable 3-21, IGHV3-20  -  immunoglobulin heavy variable 3-20, IGLV1-51  -  immunoglobulin lambda variable 1-51, IGKV1-5  -  immunoglobulin kappa variable 1-5, IGHV3-64  -  immunoglobulin heavy variable 3-64, IGLV1-47  -  immunoglobulin lambda variable 1-47, IGHV3-66  -  immunoglobulin heavy variable 3-66, IGLV1-44  -  immunoglobulin lambda variable 1-44, IGLV1-40  -  immunoglobulin lambda variable 1-40, IGHV3-49  -  immunoglobulin heavy variable 3-49, IGHV3-53  -  immunoglobulin heavy variable 3-53, IGLV2-23  -  immunoglobulin lambda variable 2-23, IGLV2-11  -  immunoglobulin lambda variable 2-11, IGHV3-43  -  immunoglobulin heavy variable 3-43, IGLV2-14  -  immunoglobulin lambda variable 2-14, CARD9  -  caspase recruitment domain family, member 9, IGLV2-8  -  immunoglobulin lambda variable 2-8, IGHV3-48  -  immunoglobulin heavy variable 3-48, IGKV1-17  -  immunoglobulin kappa variable 1-17, IGKV1-16  -  immunoglobulin kappa variable 1-16, IGHV4-34  -  immunoglobulin heavy variable 4-34, IGHV4-31  -  immunoglobulin heavy variable 4-31, IGKV1-12  -  immunoglobulin kappa variable 1-12, IGHV4-4  -  immunoglobulin heavy variable 4-4, IGHV4-28  -  immunoglobulin heavy variable 4-28, IGKV1-39  -  immunoglobulin kappa variable 1-39 (gene/pseudogene), IGHV3-72  -  immunoglobulin heavy variable 3-72, C1orf106  -  chromosome 1 open reading frame 106, IGHV3-74  -  immunoglobulin heavy variable 3-74, IGLC7  -  immunoglobulin lambda constant 7, IGHV3-73  -  immunoglobulin heavy variable 3-73, IGHM  -  immunoglobulin heavy constant mu, MUC5B  -  mucin 5b, oligomeric mucus/gel-forming, IGLV3-25  -  immunoglobulin lambda variable 3-25, IGHV6-1  -  immunoglobulin heavy variable 6-1, IGKC  -  immunoglobulin kappa constant, IGHV4-59  -  immunoglobulin heavy variable 4-59, IGHV4-61  -  immunoglobulin heavy variable 4-61, IGHV4-39  -  immunoglobulin heavy variable 4-39, IGHV5-51  -  immunoglobulin heavy variable 5-51, IGLV3-1  -  immunoglobulin lambda variable 3-1, IGLC3  -  immunoglobulin lambda constant 3 (kern-oz+ marker), IGLC2  -  immunoglobulin lambda constant 2 (kern-oz- marker), IGLC6  -  immunoglobulin lambda constant 6 (kern+oz- marker, gene/pseudogene), IGLV3-19  -  immunoglobulin lambda variable 3-19, IGLV3-21  -  immunoglobulin lambda variable 3-21, TLR10  -  toll-like receptor 10, IGLL5  -  immunoglobulin lambda-like polypeptide 5, IGHA1  -  immunoglobulin heavy constant alpha 1, IGLV7-43  -  immunoglobulin lambda variable 7-43, IGLV6-57  -  immunoglobulin lambda variable 6-57, IGHV1-3  -  immunoglobulin heavy variable 1-3, IGHA2  -  immunoglobulin heavy constant alpha 2 (a2m marker), IGHG2  -  immunoglobulin heavy constant gamma 2 (g2m marker), WIPF3  -  was/wasl interacting protein family, member 3, IGHG1  -  immunoglobulin heavy constant gamma 1 (g1m marker), IGHV1-18  -  immunoglobulin heavy variable 1-18, IGHV1-24  -  immunoglobulin heavy variable 1-24, IGHG4  -  immunoglobulin heavy constant gamma 4 (g4m marker), IGHG3  -  immunoglobulin heavy constant gamma 3 (g3m marker)]
GO:0002253	activation of immune response	6.51E-40	3.72E-37	5.24	13589	474	487	89	[IGKV3D-20  -  immunoglobulin kappa variable 3d-20, IGKV2-28  -  immunoglobulin kappa variable 2-28, IGHV3-13  -  immunoglobulin heavy variable 3-13, IGHV3-15  -  immunoglobulin heavy variable 3-15, IGHV3-11  -  immunoglobulin heavy variable 3-11 (gene/pseudogene), IGHV3-7  -  immunoglobulin heavy variable 3-7, IGKV3D-11  -  immunoglobulin kappa variable 3d-11, IGHV2-26  -  immunoglobulin heavy variable 2-26, IGHV2-70  -  immunoglobulin heavy variable 2-70, IGKV3-15  -  immunoglobulin kappa variable 3-15, IGHV2-5  -  immunoglobulin heavy variable 2-5, IGKV3-20  -  immunoglobulin kappa variable 3-20, IGKV2-30  -  immunoglobulin kappa variable 2-30, IGHV1-69  -  immunoglobulin heavy variable 1-69, IGKV4-1  -  immunoglobulin kappa variable 4-1, IGHV3-33  -  immunoglobulin heavy variable 3-33, IGKV1D-39  -  immunoglobulin kappa variable 1d-39, TANK  -  traf family member-associated nfkb activator, IGHV3-30  -  immunoglobulin heavy variable 3-30, IGKV2D-28  -  immunoglobulin kappa variable 2d-28, IGKV1D-33  -  immunoglobulin kappa variable 1d-33, IGKV2D-30  -  immunoglobulin kappa variable 2d-30, CD79A  -  cd79a molecule, immunoglobulin-associated alpha, IGHV3-23  -  immunoglobulin heavy variable 3-23, IGKV1D-12  -  immunoglobulin kappa variable 1d-12, MUC16  -  mucin 16, cell surface associated, IGHV3-21  -  immunoglobulin heavy variable 3-21, IGHV3-20  -  immunoglobulin heavy variable 3-20, IGLV1-51  -  immunoglobulin lambda variable 1-51, IGKV1-5  -  immunoglobulin kappa variable 1-5, IGHV3-64  -  immunoglobulin heavy variable 3-64, IGLV1-47  -  immunoglobulin lambda variable 1-47, IGHV3-66  -  immunoglobulin heavy variable 3-66, IGLV1-44  -  immunoglobulin lambda variable 1-44, IGLV1-40  -  immunoglobulin lambda variable 1-40, IGHV3-49  -  immunoglobulin heavy variable 3-49, IGHV3-53  -  immunoglobulin heavy variable 3-53, IGLV2-23  -  immunoglobulin lambda variable 2-23, IGLV2-11  -  immunoglobulin lambda variable 2-11, IGHV3-43  -  immunoglobulin heavy variable 3-43, IGLV2-14  -  immunoglobulin lambda variable 2-14, CARD9  -  caspase recruitment domain family, member 9, IGLV2-8  -  immunoglobulin lambda variable 2-8, IGHV3-48  -  immunoglobulin heavy variable 3-48, IGKV1-17  -  immunoglobulin kappa variable 1-17, IGKV1-16  -  immunoglobulin kappa variable 1-16, IGHV4-34  -  immunoglobulin heavy variable 4-34, IGHV4-31  -  immunoglobulin heavy variable 4-31, IGKV1-12  -  immunoglobulin kappa variable 1-12, IGHV4-4  -  immunoglobulin heavy variable 4-4, IGHV4-28  -  immunoglobulin heavy variable 4-28, IGKV1-39  -  immunoglobulin kappa variable 1-39 (gene/pseudogene), IGHV3-72  -  immunoglobulin heavy variable 3-72, C1orf106  -  chromosome 1 open reading frame 106, IGHV3-74  -  immunoglobulin heavy variable 3-74, IGLC7  -  immunoglobulin lambda constant 7, IGHV3-73  -  immunoglobulin heavy variable 3-73, IGHM  -  immunoglobulin heavy constant mu, MUC5B  -  mucin 5b, oligomeric mucus/gel-forming, IGLV3-25  -  immunoglobulin lambda variable 3-25, IGHV6-1  -  immunoglobulin heavy variable 6-1, IGKC  -  immunoglobulin kappa constant, IGHV4-59  -  immunoglobulin heavy variable 4-59, IGHV4-61  -  immunoglobulin heavy variable 4-61, IGHV4-39  -  immunoglobulin heavy variable 4-39, IGHV5-51  -  immunoglobulin heavy variable 5-51, IGLV3-1  -  immunoglobulin lambda variable 3-1, IGLC3  -  immunoglobulin lambda constant 3 (kern-oz+ marker), IGLC2  -  immunoglobulin lambda constant 2 (kern-oz- marker), IGLC6  -  immunoglobulin lambda constant 6 (kern+oz- marker, gene/pseudogene), IGLV3-19  -  immunoglobulin lambda variable 3-19, IGLV3-21  -  immunoglobulin lambda variable 3-21, TLR10  -  toll-like receptor 10, IGLL5  -  immunoglobulin lambda-like polypeptide 5, IGHA1  -  immunoglobulin heavy constant alpha 1, C3  -  complement component 3, IGLV7-43  -  immunoglobulin lambda variable 7-43, C4B  -  complement component 4b (chido blood group), C4A  -  complement component 4a (rodgers blood group), IGLV6-57  -  immunoglobulin lambda variable 6-57, IGHV1-3  -  immunoglobulin heavy variable 1-3, IGHA2  -  immunoglobulin heavy constant alpha 2 (a2m marker), IGHG2  -  immunoglobulin heavy constant gamma 2 (g2m marker), WIPF3  -  was/wasl interacting protein family, member 3, IGHG1  -  immunoglobulin heavy constant gamma 1 (g1m marker), IGHV1-18  -  immunoglobulin heavy variable 1-18, IGHV1-24  -  immunoglobulin heavy variable 1-24, IGHG4  -  immunoglobulin heavy constant gamma 4 (g4m marker), IGHG3  -  immunoglobulin heavy constant gamma 3 (g3m marker)]
GO:0002764	immune response-regulating signaling pathway	8.42E-40	4.63E-37	5.36	13589	453	487	87	[IGKV3D-20  -  immunoglobulin kappa variable 3d-20, IGKV2-28  -  immunoglobulin kappa variable 2-28, IGHV3-13  -  immunoglobulin heavy variable 3-13, IGHV3-15  -  immunoglobulin heavy variable 3-15, IGHV3-11  -  immunoglobulin heavy variable 3-11 (gene/pseudogene), IGHV3-7  -  immunoglobulin heavy variable 3-7, IGKV3D-11  -  immunoglobulin kappa variable 3d-11, IGHV2-26  -  immunoglobulin heavy variable 2-26, IGHV2-70  -  immunoglobulin heavy variable 2-70, IGKV3-15  -  immunoglobulin kappa variable 3-15, IGHV2-5  -  immunoglobulin heavy variable 2-5, IGKV3-20  -  immunoglobulin kappa variable 3-20, IGKV2-30  -  immunoglobulin kappa variable 2-30, IGHV1-69  -  immunoglobulin heavy variable 1-69, IGKV4-1  -  immunoglobulin kappa variable 4-1, IGHV3-33  -  immunoglobulin heavy variable 3-33, IGKV1D-39  -  immunoglobulin kappa variable 1d-39, TANK  -  traf family member-associated nfkb activator, IGHV3-30  -  immunoglobulin heavy variable 3-30, IGKV2D-28  -  immunoglobulin kappa variable 2d-28, IGKV1D-33  -  immunoglobulin kappa variable 1d-33, IGKV2D-30  -  immunoglobulin kappa variable 2d-30, CD79A  -  cd79a molecule, immunoglobulin-associated alpha, IGHV3-23  -  immunoglobulin heavy variable 3-23, IGKV1D-12  -  immunoglobulin kappa variable 1d-12, MUC16  -  mucin 16, cell surface associated, IGHV3-21  -  immunoglobulin heavy variable 3-21, IGHV3-20  -  immunoglobulin heavy variable 3-20, IGLV1-51  -  immunoglobulin lambda variable 1-51, IGKV1-5  -  immunoglobulin kappa variable 1-5, IGHV3-64  -  immunoglobulin heavy variable 3-64, IGLV1-47  -  immunoglobulin lambda variable 1-47, IGHV3-66  -  immunoglobulin heavy variable 3-66, IGLV1-44  -  immunoglobulin lambda variable 1-44, IGLV1-40  -  immunoglobulin lambda variable 1-40, IGHV3-49  -  immunoglobulin heavy variable 3-49, IGHV3-53  -  immunoglobulin heavy variable 3-53, IGLV2-23  -  immunoglobulin lambda variable 2-23, IGLV2-11  -  immunoglobulin lambda variable 2-11, IGHV3-43  -  immunoglobulin heavy variable 3-43, IGLV2-14  -  immunoglobulin lambda variable 2-14, CARD9  -  caspase recruitment domain family, member 9, IGLV2-8  -  immunoglobulin lambda variable 2-8, IGHV3-48  -  immunoglobulin heavy variable 3-48, IGKV1-17  -  immunoglobulin kappa variable 1-17, IGKV1-16  -  immunoglobulin kappa variable 1-16, IGHV4-34  -  immunoglobulin heavy variable 4-34, IGHV4-31  -  immunoglobulin heavy variable 4-31, IGKV1-12  -  immunoglobulin kappa variable 1-12, IGHV4-4  -  immunoglobulin heavy variable 4-4, IGHV4-28  -  immunoglobulin heavy variable 4-28, IGKV1-39  -  immunoglobulin kappa variable 1-39 (gene/pseudogene), IGHV3-72  -  immunoglobulin heavy variable 3-72, IGHV3-74  -  immunoglobulin heavy variable 3-74, C1orf106  -  chromosome 1 open reading frame 106, IGLC7  -  immunoglobulin lambda constant 7, IGHV3-73  -  immunoglobulin heavy variable 3-73, IGHM  -  immunoglobulin heavy constant mu, MUC5B  -  mucin 5b, oligomeric mucus/gel-forming, IGLV3-25  -  immunoglobulin lambda variable 3-25, IGHV6-1  -  immunoglobulin heavy variable 6-1, IGKC  -  immunoglobulin kappa constant, IGHV4-59  -  immunoglobulin heavy variable 4-59, IGHV4-61  -  immunoglobulin heavy variable 4-61, IGHV4-39  -  immunoglobulin heavy variable 4-39, IGHV5-51  -  immunoglobulin heavy variable 5-51, IGLV3-1  -  immunoglobulin lambda variable 3-1, IGLC3  -  immunoglobulin lambda constant 3 (kern-oz+ marker), IGLC2  -  immunoglobulin lambda constant 2 (kern-oz- marker), IGLC6  -  immunoglobulin lambda constant 6 (kern+oz- marker, gene/pseudogene), IGLV3-19  -  immunoglobulin lambda variable 3-19, IGLV3-21  -  immunoglobulin lambda variable 3-21, TLR10  -  toll-like receptor 10, IGLL5  -  immunoglobulin lambda-like polypeptide 5, IGHA1  -  immunoglobulin heavy constant alpha 1, IGLV7-43  -  immunoglobulin lambda variable 7-43, IGLV6-57  -  immunoglobulin lambda variable 6-57, IGHV1-3  -  immunoglobulin heavy variable 1-3, IGHA2  -  immunoglobulin heavy constant alpha 2 (a2m marker), IGHG2  -  immunoglobulin heavy constant gamma 2 (g2m marker), WIPF3  -  was/wasl interacting protein family, member 3, IGHG1  -  immunoglobulin heavy constant gamma 1 (g1m marker), IGHV1-18  -  immunoglobulin heavy variable 1-18, PIGR  -  polymeric immunoglobulin receptor, IGHV1-24  -  immunoglobulin heavy variable 1-24, IGHG4  -  immunoglobulin heavy constant gamma 4 (g4m marker), IGHG3  -  immunoglobulin heavy constant gamma 3 (g3m marker)]
GO:0042742	defense response to bacterium	2.55E-39	1.35E-36	9.53	13589	161	487	55	[IGHV3-13  -  immunoglobulin heavy variable 3-13, IGHV3-15  -  immunoglobulin heavy variable 3-15, IGHV3-11  -  immunoglobulin heavy variable 3-11 (gene/pseudogene), IGHV3-7  -  immunoglobulin heavy variable 3-7, IGHV2-26  -  immunoglobulin heavy variable 2-26, IGHV2-70  -  immunoglobulin heavy variable 2-70, IGHV2-5  -  immunoglobulin heavy variable 2-5, IGKV3-20  -  immunoglobulin kappa variable 3-20, IGHV1-69  -  immunoglobulin heavy variable 1-69, GBP6  -  guanylate binding protein family, member 6, IGHV3-33  -  immunoglobulin heavy variable 3-33, IGHV3-30  -  immunoglobulin heavy variable 3-30, IGHV3-23  -  immunoglobulin heavy variable 3-23, IGHV3-21  -  immunoglobulin heavy variable 3-21, IGHV3-20  -  immunoglobulin heavy variable 3-20, IGHV3-64  -  immunoglobulin heavy variable 3-64, IGHV3-66  -  immunoglobulin heavy variable 3-66, IGHV3-49  -  immunoglobulin heavy variable 3-49, IGHV3-53  -  immunoglobulin heavy variable 3-53, IGHV3-43  -  immunoglobulin heavy variable 3-43, IGHV3-48  -  immunoglobulin heavy variable 3-48, CARD9  -  caspase recruitment domain family, member 9, IGHV4-34  -  immunoglobulin heavy variable 4-34, IGHV4-31  -  immunoglobulin heavy variable 4-31, IGHV4-4  -  immunoglobulin heavy variable 4-4, IGHV4-28  -  immunoglobulin heavy variable 4-28, CXCL6  -  chemokine (c-x-c motif) ligand 6, IGHV3-72  -  immunoglobulin heavy variable 3-72, IGHV3-74  -  immunoglobulin heavy variable 3-74, IGLC7  -  immunoglobulin lambda constant 7, IGHV3-73  -  immunoglobulin heavy variable 3-73, IGHM  -  immunoglobulin heavy constant mu, IGHV6-1  -  immunoglobulin heavy variable 6-1, IGKC  -  immunoglobulin kappa constant, IGHV4-59  -  immunoglobulin heavy variable 4-59, IGHV4-61  -  immunoglobulin heavy variable 4-61, IGHV4-39  -  immunoglobulin heavy variable 4-39, IGHV5-51  -  immunoglobulin heavy variable 5-51, KRT6A  -  keratin 6a, IGLC3  -  immunoglobulin lambda constant 3 (kern-oz+ marker), IGLC2  -  immunoglobulin lambda constant 2 (kern-oz- marker), IGLC6  -  immunoglobulin lambda constant 6 (kern+oz- marker, gene/pseudogene), LTF  -  lactotransferrin, IGLL5  -  immunoglobulin lambda-like polypeptide 5, LCN2  -  lipocalin 2, IGHA1  -  immunoglobulin heavy constant alpha 1, IGHV1-3  -  immunoglobulin heavy variable 1-3, IGHA2  -  immunoglobulin heavy constant alpha 2 (a2m marker), IGHG2  -  immunoglobulin heavy constant gamma 2 (g2m marker), IGHG1  -  immunoglobulin heavy constant gamma 1 (g1m marker), RNASE7  -  ribonuclease, rnase a family, 7, IGHV1-18  -  immunoglobulin heavy variable 1-18, IGHV1-24  -  immunoglobulin heavy variable 1-24, IGHG4  -  immunoglobulin heavy constant gamma 4 (g4m marker), IGHG3  -  immunoglobulin heavy constant gamma 3 (g3m marker)]
GO:0050871	positive regulation of B cell activation	2.95E-39	1.51E-36	12.03	13589	109	487	47	[IGHM  -  immunoglobulin heavy constant mu, IGHV3-13  -  immunoglobulin heavy variable 3-13, IGHV6-1  -  immunoglobulin heavy variable 6-1, IGHV3-15  -  immunoglobulin heavy variable 3-15, IGKC  -  immunoglobulin kappa constant, IGHV3-11  -  immunoglobulin heavy variable 3-11 (gene/pseudogene), IGHV3-7  -  immunoglobulin heavy variable 3-7, IGHV4-59  -  immunoglobulin heavy variable 4-59, IGHV2-26  -  immunoglobulin heavy variable 2-26, IGHV4-61  -  immunoglobulin heavy variable 4-61, IGHV2-70  -  immunoglobulin heavy variable 2-70, IGHV4-39  -  immunoglobulin heavy variable 4-39, IGHV2-5  -  immunoglobulin heavy variable 2-5, IGHV5-51  -  immunoglobulin heavy variable 5-51, IGHV1-69  -  immunoglobulin heavy variable 1-69, IGLC3  -  immunoglobulin lambda constant 3 (kern-oz+ marker), IGLC2  -  immunoglobulin lambda constant 2 (kern-oz- marker), IGHV3-33  -  immunoglobulin heavy variable 3-33, IGLC6  -  immunoglobulin lambda constant 6 (kern+oz- marker, gene/pseudogene), IGHV3-30  -  immunoglobulin heavy variable 3-30, IGHV3-23  -  immunoglobulin heavy variable 3-23, IGHV3-21  -  immunoglobulin heavy variable 3-21, IGHV3-20  -  immunoglobulin heavy variable 3-20, IGHV3-64  -  immunoglobulin heavy variable 3-64, IGLL5  -  immunoglobulin lambda-like polypeptide 5, IGHV3-66  -  immunoglobulin heavy variable 3-66, IGHV3-49  -  immunoglobulin heavy variable 3-49, IGHV3-53  -  immunoglobulin heavy variable 3-53, IGHV3-43  -  immunoglobulin heavy variable 3-43, IGHV3-48  -  immunoglobulin heavy variable 3-48, IGHA1  -  immunoglobulin heavy constant alpha 1, IGHV4-34  -  immunoglobulin heavy variable 4-34, IGHV4-31  -  immunoglobulin heavy variable 4-31, IGHV4-4  -  immunoglobulin heavy variable 4-4, IGHV1-3  -  immunoglobulin heavy variable 1-3, IGHA2  -  immunoglobulin heavy constant alpha 2 (a2m marker), IGHV4-28  -  immunoglobulin heavy variable 4-28, IGHG2  -  immunoglobulin heavy constant gamma 2 (g2m marker), IGHG1  -  immunoglobulin heavy constant gamma 1 (g1m marker), IGHV1-18  -  immunoglobulin heavy variable 1-18, IGHV1-24  -  immunoglobulin heavy variable 1-24, IGHV3-72  -  immunoglobulin heavy variable 3-72, IGHG4  -  immunoglobulin heavy constant gamma 4 (g4m marker), IGHV3-74  -  immunoglobulin heavy variable 3-74, IGHG3  -  immunoglobulin heavy constant gamma 3 (g3m marker), IGHV3-73  -  immunoglobulin heavy variable 3-73, IGLC7  -  immunoglobulin lambda constant 7]
GO:0050864	regulation of B cell activation	1.51E-36	7.48E-34	9.55	13589	149	487	51	[IGHV3-13  -  immunoglobulin heavy variable 3-13, IGHV3-15  -  immunoglobulin heavy variable 3-15, IGHV3-11  -  immunoglobulin heavy variable 3-11 (gene/pseudogene), IGHV3-7  -  immunoglobulin heavy variable 3-7, IGHV2-26  -  immunoglobulin heavy variable 2-26, IGHV2-70  -  immunoglobulin heavy variable 2-70, IGHV2-5  -  immunoglobulin heavy variable 2-5, HMGB3  -  high mobility group box 3, IGHV1-69  -  immunoglobulin heavy variable 1-69, IGHV3-33  -  immunoglobulin heavy variable 3-33, IGHV3-30  -  immunoglobulin heavy variable 3-30, IGHV3-23  -  immunoglobulin heavy variable 3-23, IGHV3-21  -  immunoglobulin heavy variable 3-21, IGHV3-20  -  immunoglobulin heavy variable 3-20, IGHV3-64  -  immunoglobulin heavy variable 3-64, IGHV3-66  -  immunoglobulin heavy variable 3-66, IGHV3-49  -  immunoglobulin heavy variable 3-49, IGHV3-53  -  immunoglobulin heavy variable 3-53, IGHV3-43  -  immunoglobulin heavy variable 3-43, IGHV3-48  -  immunoglobulin heavy variable 3-48, IGHV4-34  -  immunoglobulin heavy variable 4-34, IGHV4-31  -  immunoglobulin heavy variable 4-31, IGHV4-4  -  immunoglobulin heavy variable 4-4, IGHV4-28  -  immunoglobulin heavy variable 4-28, IGHV3-72  -  immunoglobulin heavy variable 3-72, IGHV3-74  -  immunoglobulin heavy variable 3-74, IGLC7  -  immunoglobulin lambda constant 7, IGHV3-73  -  immunoglobulin heavy variable 3-73, IGHM  -  immunoglobulin heavy constant mu, IGHV6-1  -  immunoglobulin heavy variable 6-1, IGKC  -  immunoglobulin kappa constant, IGHV4-59  -  immunoglobulin heavy variable 4-59, IGHV4-61  -  immunoglobulin heavy variable 4-61, IGHV4-39  -  immunoglobulin heavy variable 4-39, IGHV5-51  -  immunoglobulin heavy variable 5-51, IGLC3  -  immunoglobulin lambda constant 3 (kern-oz+ marker), IGLC2  -  immunoglobulin lambda constant 2 (kern-oz- marker), MZB1  -  marginal zone b and b1 cell-specific protein, IGLC6  -  immunoglobulin lambda constant 6 (kern+oz- marker, gene/pseudogene), TNFRSF13B  -  tumor necrosis factor receptor superfamily, member 13b, SFRP1  -  secreted frizzled-related protein 1, IGLL5  -  immunoglobulin lambda-like polypeptide 5, IGHA1  -  immunoglobulin heavy constant alpha 1, IGHV1-3  -  immunoglobulin heavy variable 1-3, IGHA2  -  immunoglobulin heavy constant alpha 2 (a2m marker), IGHG2  -  immunoglobulin heavy constant gamma 2 (g2m marker), IGHG1  -  immunoglobulin heavy constant gamma 1 (g1m marker), IGHV1-18  -  immunoglobulin heavy variable 1-18, IGHV1-24  -  immunoglobulin heavy variable 1-24, IGHG4  -  immunoglobulin heavy constant gamma 4 (g4m marker), IGHG3  -  immunoglobulin heavy constant gamma 3 (g3m marker)]
GO:0008037	cell recognition	3.37E-35	1.62E-32	9.3	13589	150	487	50	[IGHV3-13  -  immunoglobulin heavy variable 3-13, IGHV3-15  -  immunoglobulin heavy variable 3-15, IGHV3-11  -  immunoglobulin heavy variable 3-11 (gene/pseudogene), IGHV3-7  -  immunoglobulin heavy variable 3-7, IGHV2-26  -  immunoglobulin heavy variable 2-26, IGHV2-70  -  immunoglobulin heavy variable 2-70, IGHV2-5  -  immunoglobulin heavy variable 2-5, DSCAM  -  down syndrome cell adhesion molecule, IGHV1-69  -  immunoglobulin heavy variable 1-69, IGHV3-33  -  immunoglobulin heavy variable 3-33, IGHV3-30  -  immunoglobulin heavy variable 3-30, IGHV3-23  -  immunoglobulin heavy variable 3-23, IGHV3-21  -  immunoglobulin heavy variable 3-21, IGHV3-20  -  immunoglobulin heavy variable 3-20, IGHV3-64  -  immunoglobulin heavy variable 3-64, IGHV3-66  -  immunoglobulin heavy variable 3-66, IGHV3-49  -  immunoglobulin heavy variable 3-49, IGHV3-53  -  immunoglobulin heavy variable 3-53, IGHV3-43  -  immunoglobulin heavy variable 3-43, IGHV3-48  -  immunoglobulin heavy variable 3-48, FUT3  -  fucosyltransferase 3 (galactoside 3(4)-l-fucosyltransferase, lewis blood group), IGHV4-34  -  immunoglobulin heavy variable 4-34, IGHV4-31  -  immunoglobulin heavy variable 4-31, IGHV4-4  -  immunoglobulin heavy variable 4-4, IGHV4-28  -  immunoglobulin heavy variable 4-28, IGHV3-72  -  immunoglobulin heavy variable 3-72, IGHV3-74  -  immunoglobulin heavy variable 3-74, IGLC7  -  immunoglobulin lambda constant 7, IGHV3-73  -  immunoglobulin heavy variable 3-73, IGHM  -  immunoglobulin heavy constant mu, IGHV6-1  -  immunoglobulin heavy variable 6-1, IGKC  -  immunoglobulin kappa constant, IGHV4-59  -  immunoglobulin heavy variable 4-59, IGHV4-61  -  immunoglobulin heavy variable 4-61, IGHV4-39  -  immunoglobulin heavy variable 4-39, IGHV5-51  -  immunoglobulin heavy variable 5-51, IGLC3  -  immunoglobulin lambda constant 3 (kern-oz+ marker), IGLC2  -  immunoglobulin lambda constant 2 (kern-oz- marker), IGLC6  -  immunoglobulin lambda constant 6 (kern+oz- marker, gene/pseudogene), IGLL5  -  immunoglobulin lambda-like polypeptide 5, EPHB1  -  eph receptor b1, IGHA1  -  immunoglobulin heavy constant alpha 1, IGHV1-3  -  immunoglobulin heavy variable 1-3, IGHA2  -  immunoglobulin heavy constant alpha 2 (a2m marker), IGHG2  -  immunoglobulin heavy constant gamma 2 (g2m marker), IGHG1  -  immunoglobulin heavy constant gamma 1 (g1m marker), IGHV1-18  -  immunoglobulin heavy variable 1-18, IGHV1-24  -  immunoglobulin heavy variable 1-24, IGHG4  -  immunoglobulin heavy constant gamma 4 (g4m marker), IGHG3  -  immunoglobulin heavy constant gamma 3 (g3m marker)]
GO:0038095	Fc-epsilon receptor signaling pathway	3.37E-35	1.57E-32	9.3	13589	150	487	50	[IGKV3D-20  -  immunoglobulin kappa variable 3d-20, IGHV3-13  -  immunoglobulin heavy variable 3-13, IGKV2-28  -  immunoglobulin kappa variable 2-28, IGHV3-11  -  immunoglobulin heavy variable 3-11 (gene/pseudogene), IGHV3-7  -  immunoglobulin heavy variable 3-7, IGKV3D-11  -  immunoglobulin kappa variable 3d-11, IGHV2-70  -  immunoglobulin heavy variable 2-70, IGKV3-15  -  immunoglobulin kappa variable 3-15, IGHV2-5  -  immunoglobulin heavy variable 2-5, IGKV3-20  -  immunoglobulin kappa variable 3-20, IGKV2-30  -  immunoglobulin kappa variable 2-30, IGHV1-69  -  immunoglobulin heavy variable 1-69, IGHV3-33  -  immunoglobulin heavy variable 3-33, IGKV4-1  -  immunoglobulin kappa variable 4-1, IGKV1D-39  -  immunoglobulin kappa variable 1d-39, IGKV2D-28  -  immunoglobulin kappa variable 2d-28, IGHV3-30  -  immunoglobulin heavy variable 3-30, IGKV1D-33  -  immunoglobulin kappa variable 1d-33, IGKV2D-30  -  immunoglobulin kappa variable 2d-30, IGHV3-23  -  immunoglobulin heavy variable 3-23, IGKV1D-12  -  immunoglobulin kappa variable 1d-12, IGLV1-51  -  immunoglobulin lambda variable 1-51, IGKV1-5  -  immunoglobulin kappa variable 1-5, IGLV1-47  -  immunoglobulin lambda variable 1-47, IGLV1-44  -  immunoglobulin lambda variable 1-44, IGLV1-40  -  immunoglobulin lambda variable 1-40, IGLV2-23  -  immunoglobulin lambda variable 2-23, IGHV3-53  -  immunoglobulin heavy variable 3-53, IGLV2-11  -  immunoglobulin lambda variable 2-11, IGLV2-14  -  immunoglobulin lambda variable 2-14, IGLV2-8  -  immunoglobulin lambda variable 2-8, IGHV3-48  -  immunoglobulin heavy variable 3-48, IGKV1-17  -  immunoglobulin kappa variable 1-17, IGHV4-34  -  immunoglobulin heavy variable 4-34, IGKV1-16  -  immunoglobulin kappa variable 1-16, IGKV1-12  -  immunoglobulin kappa variable 1-12, IGKV1-39  -  immunoglobulin kappa variable 1-39 (gene/pseudogene), IGLC7  -  immunoglobulin lambda constant 7, IGLV3-25  -  immunoglobulin lambda variable 3-25, IGKC  -  immunoglobulin kappa constant, IGHV4-59  -  immunoglobulin heavy variable 4-59, IGHV4-39  -  immunoglobulin heavy variable 4-39, IGLV3-1  -  immunoglobulin lambda variable 3-1, IGLC3  -  immunoglobulin lambda constant 3 (kern-oz+ marker), IGLC2  -  immunoglobulin lambda constant 2 (kern-oz- marker), IGLC6  -  immunoglobulin lambda constant 6 (kern+oz- marker, gene/pseudogene), IGLV3-19  -  immunoglobulin lambda variable 3-19, IGLV3-21  -  immunoglobulin lambda variable 3-21, IGLV7-43  -  immunoglobulin lambda variable 7-43, IGLV6-57  -  immunoglobulin lambda variable 6-57]
GO:0006898	receptor-mediated endocytosis	6.90E-35	3.10E-32	7.85	13589	199	487	56	[IGKV3D-20  -  immunoglobulin kappa variable 3d-20, IGKV2-28  -  immunoglobulin kappa variable 2-28, IGHV3-13  -  immunoglobulin heavy variable 3-13, IGHV3-11  -  immunoglobulin heavy variable 3-11 (gene/pseudogene), DRD2  -  dopamine receptor d2, IGHV3-7  -  immunoglobulin heavy variable 3-7, IGKV3D-11  -  immunoglobulin kappa variable 3d-11, IGHV2-70  -  immunoglobulin heavy variable 2-70, IGKV3-15  -  immunoglobulin kappa variable 3-15, IGHV2-5  -  immunoglobulin heavy variable 2-5, IGKV3-20  -  immunoglobulin kappa variable 3-20, IGKV2-30  -  immunoglobulin kappa variable 2-30, IGHV1-69  -  immunoglobulin heavy variable 1-69, IGKV4-1  -  immunoglobulin kappa variable 4-1, IGHV3-33  -  immunoglobulin heavy variable 3-33, IGKV1D-39  -  immunoglobulin kappa variable 1d-39, IGHV3-30  -  immunoglobulin heavy variable 3-30, IGKV2D-28  -  immunoglobulin kappa variable 2d-28, IGKV1D-33  -  immunoglobulin kappa variable 1d-33, IGKV2D-30  -  immunoglobulin kappa variable 2d-30, IGHV3-23  -  immunoglobulin heavy variable 3-23, IGKV1D-12  -  immunoglobulin kappa variable 1d-12, IGLV1-51  -  immunoglobulin lambda variable 1-51, IGKV1-5  -  immunoglobulin kappa variable 1-5, IGLV1-47  -  immunoglobulin lambda variable 1-47, IGLV1-44  -  immunoglobulin lambda variable 1-44, IGLV1-40  -  immunoglobulin lambda variable 1-40, IGHV3-53  -  immunoglobulin heavy variable 3-53, IGLV2-23  -  immunoglobulin lambda variable 2-23, IGLV2-11  -  immunoglobulin lambda variable 2-11, IGLV2-14  -  immunoglobulin lambda variable 2-14, IGHV3-48  -  immunoglobulin heavy variable 3-48, IGLV2-8  -  immunoglobulin lambda variable 2-8, IGKV1-17  -  immunoglobulin kappa variable 1-17, IGHV4-34  -  immunoglobulin heavy variable 4-34, IGKV1-16  -  immunoglobulin kappa variable 1-16, IGKV1-12  -  immunoglobulin kappa variable 1-12, FCHO1  -  fch domain only 1, IGKV1-39  -  immunoglobulin kappa variable 1-39 (gene/pseudogene), IGLC7  -  immunoglobulin lambda constant 7, IGLV3-25  -  immunoglobulin lambda variable 3-25, IGKC  -  immunoglobulin kappa constant, IGHV4-59  -  immunoglobulin heavy variable 4-59, IGHV4-39  -  immunoglobulin heavy variable 4-39, IGLV3-1  -  immunoglobulin lambda variable 3-1, IGLC3  -  immunoglobulin lambda constant 3 (kern-oz+ marker), IGLC2  -  immunoglobulin lambda constant 2 (kern-oz- marker), IGLC6  -  immunoglobulin lambda constant 6 (kern+oz- marker, gene/pseudogene), IGLV3-19  -  immunoglobulin lambda variable 3-19, IGLV3-21  -  immunoglobulin lambda variable 3-21, MAPK8IP2  -  mitogen-activated protein kinase 8 interacting protein 2, IGHA1  -  immunoglobulin heavy constant alpha 1, IGLV7-43  -  immunoglobulin lambda variable 7-43, IGLV6-57  -  immunoglobulin lambda variable 6-57, FOLR1  -  folate receptor 1 (adult), IGHA2  -  immunoglobulin heavy constant alpha 2 (a2m marker)]
GO:0050778	positive regulation of immune response	2.27E-34	9.90E-32	4.16	13589	644	487	96	[IGKV3D-20  -  immunoglobulin kappa variable 3d-20, IGKV2-28  -  immunoglobulin kappa variable 2-28, IGHV3-13  -  immunoglobulin heavy variable 3-13, IGHV3-15  -  immunoglobulin heavy variable 3-15, IGHV3-11  -  immunoglobulin heavy variable 3-11 (gene/pseudogene), IGHV3-7  -  immunoglobulin heavy variable 3-7, IGKV3D-11  -  immunoglobulin kappa variable 3d-11, IGHV2-26  -  immunoglobulin heavy variable 2-26, IGHV2-70  -  immunoglobulin heavy variable 2-70, IGKV3-15  -  immunoglobulin kappa variable 3-15, HMGB3  -  high mobility group box 3, IGHV2-5  -  immunoglobulin heavy variable 2-5, IGKV3-20  -  immunoglobulin kappa variable 3-20, IGKV2-30  -  immunoglobulin kappa variable 2-30, KLK7  -  kallikrein-related peptidase 7, IGHV1-69  -  immunoglobulin heavy variable 1-69, IGKV4-1  -  immunoglobulin kappa variable 4-1, IGHV3-33  -  immunoglobulin heavy variable 3-33, IGKV1D-39  -  immunoglobulin kappa variable 1d-39, TANK  -  traf family member-associated nfkb activator, IGHV3-30  -  immunoglobulin heavy variable 3-30, IGKV2D-28  -  immunoglobulin kappa variable 2d-28, IGKV1D-33  -  immunoglobulin kappa variable 1d-33, KCNN4  -  potassium intermediate/small conductance calcium-activated channel, subfamily n, member 4, IGKV2D-30  -  immunoglobulin kappa variable 2d-30, CD79A  -  cd79a molecule, immunoglobulin-associated alpha, IGHV3-23  -  immunoglobulin heavy variable 3-23, IGKV1D-12  -  immunoglobulin kappa variable 1d-12, MUC16  -  mucin 16, cell surface associated, IGHV3-21  -  immunoglobulin heavy variable 3-21, IGHV3-20  -  immunoglobulin heavy variable 3-20, IGLV1-51  -  immunoglobulin lambda variable 1-51, IGKV1-5  -  immunoglobulin kappa variable 1-5, IGHV3-64  -  immunoglobulin heavy variable 3-64, IGLV1-47  -  immunoglobulin lambda variable 1-47, IGHV3-66  -  immunoglobulin heavy variable 3-66, IGLV1-44  -  immunoglobulin lambda variable 1-44, IGLV1-40  -  immunoglobulin lambda variable 1-40, IGHV3-49  -  immunoglobulin heavy variable 3-49, IGLV2-23  -  immunoglobulin lambda variable 2-23, IGHV3-53  -  immunoglobulin heavy variable 3-53, IGLV2-11  -  immunoglobulin lambda variable 2-11, IGLV2-14  -  immunoglobulin lambda variable 2-14, IGHV3-43  -  immunoglobulin heavy variable 3-43, CARD9  -  caspase recruitment domain family, member 9, IGLV2-8  -  immunoglobulin lambda variable 2-8, IGHV3-48  -  immunoglobulin heavy variable 3-48, IGKV1-17  -  immunoglobulin kappa variable 1-17, IGKV1-16  -  immunoglobulin kappa variable 1-16, IGHV4-34  -  immunoglobulin heavy variable 4-34, IGHV4-31  -  immunoglobulin heavy variable 4-31, IGKV1-12  -  immunoglobulin kappa variable 1-12, IGHV4-4  -  immunoglobulin heavy variable 4-4, IGHV4-28  -  immunoglobulin heavy variable 4-28, IGKV1-39  -  immunoglobulin kappa variable 1-39 (gene/pseudogene), IGHV3-72  -  immunoglobulin heavy variable 3-72, C1orf106  -  chromosome 1 open reading frame 106, IGHV3-74  -  immunoglobulin heavy variable 3-74, IGLC7  -  immunoglobulin lambda constant 7, IGHV3-73  -  immunoglobulin heavy variable 3-73, IGHM  -  immunoglobulin heavy constant mu, MUC5B  -  mucin 5b, oligomeric mucus/gel-forming, IGLV3-25  -  immunoglobulin lambda variable 3-25, IGHV6-1  -  immunoglobulin heavy variable 6-1, IGKC  -  immunoglobulin kappa constant, IGHV4-59  -  immunoglobulin heavy variable 4-59, IGHV4-61  -  immunoglobulin heavy variable 4-61, IGHV4-39  -  immunoglobulin heavy variable 4-39, IGHV5-51  -  immunoglobulin heavy variable 5-51, CCR2  -  chemokine (c-c motif) receptor 2, IGLV3-1  -  immunoglobulin lambda variable 3-1, IGLC3  -  immunoglobulin lambda constant 3 (kern-oz+ marker), IGLC2  -  immunoglobulin lambda constant 2 (kern-oz- marker), IGLC6  -  immunoglobulin lambda constant 6 (kern+oz- marker, gene/pseudogene), IGLV3-19  -  immunoglobulin lambda variable 3-19, LTF  -  lactotransferrin, IGLV3-21  -  immunoglobulin lambda variable 3-21, TLR10  -  toll-like receptor 10, IGLL5  -  immunoglobulin lambda-like polypeptide 5, IGHA1  -  immunoglobulin heavy constant alpha 1, C3  -  complement component 3, IGLV7-43  -  immunoglobulin lambda variable 7-43, C4B  -  complement component 4b (chido blood group), C4A  -  complement component 4a (rodgers blood group), IGLV6-57  -  immunoglobulin lambda variable 6-57, ADORA2B  -  adenosine a2b receptor, KLK5  -  kallikrein-related peptidase 5, IGHV1-3  -  immunoglobulin heavy variable 1-3, IGHA2  -  immunoglobulin heavy constant alpha 2 (a2m marker), IGHG2  -  immunoglobulin heavy constant gamma 2 (g2m marker), WIPF3  -  was/wasl interacting protein family, member 3, IGHG1  -  immunoglobulin heavy constant gamma 1 (g1m marker), IGHV1-18  -  immunoglobulin heavy variable 1-18, IGHV1-24  -  immunoglobulin heavy variable 1-24, IGHG4  -  immunoglobulin heavy constant gamma 4 (g4m marker), IGHG3  -  immunoglobulin heavy constant gamma 3 (g3m marker)]
GO:0038093	Fc receptor signaling pathway	1.23E-33	5.21E-31	7.48	13589	209	487	56	[IGKV3D-20  -  immunoglobulin kappa variable 3d-20, IGHV3-13  -  immunoglobulin heavy variable 3-13, IGKV2-28  -  immunoglobulin kappa variable 2-28, IGHV3-11  -  immunoglobulin heavy variable 3-11 (gene/pseudogene), IGHV3-7  -  immunoglobulin heavy variable 3-7, IGKV3D-11  -  immunoglobulin kappa variable 3d-11, IGHV2-70  -  immunoglobulin heavy variable 2-70, IGHV2-5  -  immunoglobulin heavy variable 2-5, IGKV3-15  -  immunoglobulin kappa variable 3-15, IGKV3-20  -  immunoglobulin kappa variable 3-20, IGKV2-30  -  immunoglobulin kappa variable 2-30, IGHV1-69  -  immunoglobulin heavy variable 1-69, IGHV3-33  -  immunoglobulin heavy variable 3-33, IGKV4-1  -  immunoglobulin kappa variable 4-1, IGKV1D-39  -  immunoglobulin kappa variable 1d-39, IGHV3-30  -  immunoglobulin heavy variable 3-30, IGKV2D-28  -  immunoglobulin kappa variable 2d-28, IGKV1D-33  -  immunoglobulin kappa variable 1d-33, IGKV2D-30  -  immunoglobulin kappa variable 2d-30, IGHV3-23  -  immunoglobulin heavy variable 3-23, IGKV1D-12  -  immunoglobulin kappa variable 1d-12, IGLV1-51  -  immunoglobulin lambda variable 1-51, IGKV1-5  -  immunoglobulin kappa variable 1-5, IGLV1-47  -  immunoglobulin lambda variable 1-47, IGLV1-44  -  immunoglobulin lambda variable 1-44, IGLV1-40  -  immunoglobulin lambda variable 1-40, IGHV3-53  -  immunoglobulin heavy variable 3-53, IGLV2-23  -  immunoglobulin lambda variable 2-23, IGLV2-11  -  immunoglobulin lambda variable 2-11, IGLV2-14  -  immunoglobulin lambda variable 2-14, IGHV3-48  -  immunoglobulin heavy variable 3-48, IGLV2-8  -  immunoglobulin lambda variable 2-8, IGKV1-17  -  immunoglobulin kappa variable 1-17, IGKV1-16  -  immunoglobulin kappa variable 1-16, IGHV4-34  -  immunoglobulin heavy variable 4-34, IGKV1-12  -  immunoglobulin kappa variable 1-12, IGKV1-39  -  immunoglobulin kappa variable 1-39 (gene/pseudogene), IGLC7  -  immunoglobulin lambda constant 7, IGLV3-25  -  immunoglobulin lambda variable 3-25, IGKC  -  immunoglobulin kappa constant, IGHV4-59  -  immunoglobulin heavy variable 4-59, IGHV4-39  -  immunoglobulin heavy variable 4-39, IGLV3-1  -  immunoglobulin lambda variable 3-1, IGLC3  -  immunoglobulin lambda constant 3 (kern-oz+ marker), IGLC2  -  immunoglobulin lambda constant 2 (kern-oz- marker), IGLC6  -  immunoglobulin lambda constant 6 (kern+oz- marker, gene/pseudogene), IGLV3-19  -  immunoglobulin lambda variable 3-19, IGLV3-21  -  immunoglobulin lambda variable 3-21, IGLV7-43  -  immunoglobulin lambda variable 7-43, IGLV6-57  -  immunoglobulin lambda variable 6-57, IGHG2  -  immunoglobulin heavy constant gamma 2 (g2m marker), WIPF3  -  was/wasl interacting protein family, member 3, IGHG1  -  immunoglobulin heavy constant gamma 1 (g1m marker), PIGR  -  polymeric immunoglobulin receptor, IGHG4  -  immunoglobulin heavy constant gamma 4 (g4m marker), IGHG3  -  immunoglobulin heavy constant gamma 3 (g3m marker)]
GO:0050900	leukocyte migration	3.59E-33	1.48E-30	6.46	13589	268	487	62	[IGKV3D-20  -  immunoglobulin kappa variable 3d-20, IGHV3-13  -  immunoglobulin heavy variable 3-13, IGKV2-28  -  immunoglobulin kappa variable 2-28, IGHV3-11  -  immunoglobulin heavy variable 3-11 (gene/pseudogene), IGHV3-7  -  immunoglobulin heavy variable 3-7, IGKV3D-11  -  immunoglobulin kappa variable 3d-11, IGHV2-70  -  immunoglobulin heavy variable 2-70, IGHV2-5  -  immunoglobulin heavy variable 2-5, IGKV3-15  -  immunoglobulin kappa variable 3-15, IGKV3-20  -  immunoglobulin kappa variable 3-20, IGKV2-30  -  immunoglobulin kappa variable 2-30, IGHV1-69  -  immunoglobulin heavy variable 1-69, IGKV4-1  -  immunoglobulin kappa variable 4-1, IGHV3-33  -  immunoglobulin heavy variable 3-33, IGKV1D-39  -  immunoglobulin kappa variable 1d-39, CEACAM6  -  carcinoembryonic antigen-related cell adhesion molecule 6 (non-specific cross reacting antigen), IGHV3-30  -  immunoglobulin heavy variable 3-30, IGKV2D-28  -  immunoglobulin kappa variable 2d-28, IGKV1D-33  -  immunoglobulin kappa variable 1d-33, IGKV2D-30  -  immunoglobulin kappa variable 2d-30, IGHV3-23  -  immunoglobulin heavy variable 3-23, IGKV1D-12  -  immunoglobulin kappa variable 1d-12, IGLV1-51  -  immunoglobulin lambda variable 1-51, IGKV1-5  -  immunoglobulin kappa variable 1-5, IGLV1-47  -  immunoglobulin lambda variable 1-47, IGLV1-44  -  immunoglobulin lambda variable 1-44, IGLV1-40  -  immunoglobulin lambda variable 1-40, IGHV3-53  -  immunoglobulin heavy variable 3-53, IGLV2-23  -  immunoglobulin lambda variable 2-23, IGLV2-11  -  immunoglobulin lambda variable 2-11, IGLV2-14  -  immunoglobulin lambda variable 2-14, IGHV3-48  -  immunoglobulin heavy variable 3-48, IGLV2-8  -  immunoglobulin lambda variable 2-8, IGKV1-17  -  immunoglobulin kappa variable 1-17, IGKV1-16  -  immunoglobulin kappa variable 1-16, IGHV4-34  -  immunoglobulin heavy variable 4-34, SDC1  -  syndecan 1, IGKV1-12  -  immunoglobulin kappa variable 1-12, IGKV1-39  -  immunoglobulin kappa variable 1-39 (gene/pseudogene), CXCL6  -  chemokine (c-x-c motif) ligand 6, IGLC7  -  immunoglobulin lambda constant 7, IGHM  -  immunoglobulin heavy constant mu, IGLV3-25  -  immunoglobulin lambda variable 3-25, CXCL17  -  chemokine (c-x-c motif) ligand 17, IGKC  -  immunoglobulin kappa constant, IGHV4-59  -  immunoglobulin heavy variable 4-59, IGHV4-39  -  immunoglobulin heavy variable 4-39, CCR2  -  chemokine (c-c motif) receptor 2, IGLV3-1  -  immunoglobulin lambda variable 3-1, WDR1  -  wd repeat domain 1, IGLC3  -  immunoglobulin lambda constant 3 (kern-oz+ marker), IGLC2  -  immunoglobulin lambda constant 2 (kern-oz- marker), IGLC6  -  immunoglobulin lambda constant 6 (kern+oz- marker, gene/pseudogene), IGLV3-19  -  immunoglobulin lambda variable 3-19, IGLV3-21  -  immunoglobulin lambda variable 3-21, ARHGEF5  -  rho guanine nucleotide exchange factor (gef) 5, IGHA1  -  immunoglobulin heavy constant alpha 1, EDN3  -  endothelin 3, IGLV7-43  -  immunoglobulin lambda variable 7-43, EDN2  -  endothelin 2, IGLV6-57  -  immunoglobulin lambda variable 6-57, IGHA2  -  immunoglobulin heavy constant alpha 2 (a2m marker)]
GO:0009617	response to bacterium	1.06E-31	4.24E-29	6.77	13589	235	487	57	[IGHV3-13  -  immunoglobulin heavy variable 3-13, IGHV3-15  -  immunoglobulin heavy variable 3-15, IGHV3-11  -  immunoglobulin heavy variable 3-11 (gene/pseudogene), IGHV3-7  -  immunoglobulin heavy variable 3-7, IGHV2-26  -  immunoglobulin heavy variable 2-26, IGHV2-70  -  immunoglobulin heavy variable 2-70, IGHV2-5  -  immunoglobulin heavy variable 2-5, IGKV3-20  -  immunoglobulin kappa variable 3-20, IGHV1-69  -  immunoglobulin heavy variable 1-69, GBP6  -  guanylate binding protein family, member 6, IGHV3-33  -  immunoglobulin heavy variable 3-33, IGHV3-30  -  immunoglobulin heavy variable 3-30, IGHV3-23  -  immunoglobulin heavy variable 3-23, IGHV3-21  -  immunoglobulin heavy variable 3-21, IGHV3-20  -  immunoglobulin heavy variable 3-20, IGHV3-64  -  immunoglobulin heavy variable 3-64, IGHV3-66  -  immunoglobulin heavy variable 3-66, IGHV3-49  -  immunoglobulin heavy variable 3-49, IGHV3-53  -  immunoglobulin heavy variable 3-53, IGHV3-43  -  immunoglobulin heavy variable 3-43, IGHV3-48  -  immunoglobulin heavy variable 3-48, CARD9  -  caspase recruitment domain family, member 9, IGHV4-34  -  immunoglobulin heavy variable 4-34, IGHV4-31  -  immunoglobulin heavy variable 4-31, IGHV4-4  -  immunoglobulin heavy variable 4-4, IGHV4-28  -  immunoglobulin heavy variable 4-28, CXCL6  -  chemokine (c-x-c motif) ligand 6, IGHV3-72  -  immunoglobulin heavy variable 3-72, IGHV3-74  -  immunoglobulin heavy variable 3-74, IGHV3-73  -  immunoglobulin heavy variable 3-73, IGLC7  -  immunoglobulin lambda constant 7, IGHM  -  immunoglobulin heavy constant mu, IGHV6-1  -  immunoglobulin heavy variable 6-1, IGKC  -  immunoglobulin kappa constant, IGHV4-59  -  immunoglobulin heavy variable 4-59, IGHV4-61  -  immunoglobulin heavy variable 4-61, IGHV4-39  -  immunoglobulin heavy variable 4-39, IGHV5-51  -  immunoglobulin heavy variable 5-51, CEACAM20  -  carcinoembryonic antigen-related cell adhesion molecule 20, KRT6A  -  keratin 6a, IGLC3  -  immunoglobulin lambda constant 3 (kern-oz+ marker), IGLC2  -  immunoglobulin lambda constant 2 (kern-oz- marker), IGLC6  -  immunoglobulin lambda constant 6 (kern+oz- marker, gene/pseudogene), LTF  -  lactotransferrin, IGLL5  -  immunoglobulin lambda-like polypeptide 5, LCN2  -  lipocalin 2, IGHA1  -  immunoglobulin heavy constant alpha 1, C3  -  complement component 3, IGHV1-3  -  immunoglobulin heavy variable 1-3, IGHA2  -  immunoglobulin heavy constant alpha 2 (a2m marker), IGHG2  -  immunoglobulin heavy constant gamma 2 (g2m marker), IGHG1  -  immunoglobulin heavy constant gamma 1 (g1m marker), IGHV1-18  -  immunoglobulin heavy variable 1-18, RNASE7  -  ribonuclease, rnase a family, 7, IGHV1-24  -  immunoglobulin heavy variable 1-24, IGHG4  -  immunoglobulin heavy constant gamma 4 (g4m marker), IGHG3  -  immunoglobulin heavy constant gamma 3 (g3m marker)]
GO:0002376	immune system process	2.61E-31	1.02E-28	2.56	13589	1719	487	158	[IGKV3D-15  -  immunoglobulin kappa variable 3d-15 (gene/pseudogene), IGKV3D-20  -  immunoglobulin kappa variable 3d-20, TCN1  -  transcobalamin i (vitamin b12 binding protein, r binder family), APOBEC3B  -  apolipoprotein b mrna editing enzyme, catalytic polypeptide-like 3b, IGKV3D-7  -  immunoglobulin kappa variable 3d-7, IGKV3D-11  -  immunoglobulin kappa variable 3d-11, DDOST  -  dolichyl-diphosphooligosaccharide--protein glycosyltransferase subunit (non-catalytic), IGKV6D-21  -  immunoglobulin kappa variable 6d-21 (non-functional), CALML5  -  calmodulin-like 5, IGKV1D-39  -  immunoglobulin kappa variable 1d-39, CEACAM6  -  carcinoembryonic antigen-related cell adhesion molecule 6 (non-specific cross reacting antigen), IGKV2D-29  -  immunoglobulin kappa variable 2d-29, IGKV2D-28  -  immunoglobulin kappa variable 2d-28, IGKV2D-30  -  immunoglobulin kappa variable 2d-30, CD79A  -  cd79a molecule, immunoglobulin-associated alpha, IGLV1-51  -  immunoglobulin lambda variable 1-51, IGKV1-5  -  immunoglobulin kappa variable 1-5, IGLV1-47  -  immunoglobulin lambda variable 1-47, IGLV1-44  -  immunoglobulin lambda variable 1-44, MME  -  membrane metallo-endopeptidase, IGLV1-40  -  immunoglobulin lambda variable 1-40, IGLV2-18  -  immunoglobulin lambda variable 2-18, IGLV2-23  -  immunoglobulin lambda variable 2-23, IGLV2-11  -  immunoglobulin lambda variable 2-11, PADI2  -  peptidyl arginine deiminase, type ii, IGLV2-14  -  immunoglobulin lambda variable 2-14, IGLV2-8  -  immunoglobulin lambda variable 2-8, SDC1  -  syndecan 1, BPIFB2  -  bpi fold containing family b, member 2, CXCL6  -  chemokine (c-x-c motif) ligand 6, IGLC7  -  immunoglobulin lambda constant 7, MUC5B  -  mucin 5b, oligomeric mucus/gel-forming, IGLV3-25  -  immunoglobulin lambda variable 3-25, IL17B  -  interleukin 17b, IGLV4-60  -  immunoglobulin lambda variable 4-60, IGLV4-69  -  immunoglobulin lambda variable 4-69, NTRK1  -  neurotrophic tyrosine kinase, receptor, type 1, IGLV5-45  -  immunoglobulin lambda variable 5-45, LY6D  -  lymphocyte antigen 6 complex, locus d, CCR2  -  chemokine (c-c motif) receptor 2, IGLV3-1  -  immunoglobulin lambda variable 3-1, KRT6A  -  keratin 6a, FZD7  -  frizzled family receptor 7, IGLV3-10  -  immunoglobulin lambda variable 3-10, CNN2  -  calponin 2, IGLV3-19  -  immunoglobulin lambda variable 3-19, KRT16  -  keratin 16, IGLV3-21  -  immunoglobulin lambda variable 3-21, TLR10  -  toll-like receptor 10, TRIM29  -  tripartite motif containing 29, IGLL5  -  immunoglobulin lambda-like polypeptide 5, RORC  -  rar-related orphan receptor c, POU2AF1  -  pou class 2 associating factor 1, LCN2  -  lipocalin 2, TCF7  -  transcription factor 7 (t-cell specific, hmg-box), EDN3  -  endothelin 3, IGLV7-43  -  immunoglobulin lambda variable 7-43, C3  -  complement component 3, EDN2  -  endothelin 2, C4B  -  complement component 4b (chido blood group), IGLV6-57  -  immunoglobulin lambda variable 6-57, C4A  -  complement component 4a (rodgers blood group), KIF23  -  kinesin family member 23, IGLV10-54  -  immunoglobulin lambda variable 10-54, IGHV1-3  -  immunoglobulin heavy variable 1-3, RNASE7  -  ribonuclease, rnase a family, 7, IGHV1-18  -  immunoglobulin heavy variable 1-18, IGHV1-24  -  immunoglobulin heavy variable 1-24, OLFM4  -  olfactomedin 4, IGKV2-24  -  immunoglobulin kappa variable 2-24, IGKV2-28  -  immunoglobulin kappa variable 2-28, IGHV3-13  -  immunoglobulin heavy variable 3-13, IGHV3-15  -  immunoglobulin heavy variable 3-15, IGHV3-11  -  immunoglobulin heavy variable 3-11 (gene/pseudogene), IGHV3-7  -  immunoglobulin heavy variable 3-7, IGHV2-26  -  immunoglobulin heavy variable 2-26, IGHV2-70  -  immunoglobulin heavy variable 2-70, DSG1  -  desmoglein 1, IGKV3-15  -  immunoglobulin kappa variable 3-15, HMGB3  -  high mobility group box 3, IGHV2-5  -  immunoglobulin heavy variable 2-5, IGKV3-20  -  immunoglobulin kappa variable 3-20, IGKV2-30  -  immunoglobulin kappa variable 2-30, IGHV1-69  -  immunoglobulin heavy variable 1-69, IGKV6-21  -  immunoglobulin kappa variable 6-21 (non-functional), GBP6  -  guanylate binding protein family, member 6, IGKV1D-8  -  immunoglobulin kappa variable 1d-8, PYGB  -  phosphorylase, glycogen; brain, IGKV4-1  -  immunoglobulin kappa variable 4-1, IGHV3-33  -  immunoglobulin heavy variable 3-33, TANK  -  traf family member-associated nfkb activator, IGHV3-30  -  immunoglobulin heavy variable 3-30, IGKV1D-33  -  immunoglobulin kappa variable 1d-33, KCNN4  -  potassium intermediate/small conductance calcium-activated channel, subfamily n, member 4, IGKV1D-13  -  immunoglobulin kappa variable 1d-13, IGHV3-23  -  immunoglobulin heavy variable 3-23, IGKV1D-12  -  immunoglobulin kappa variable 1d-12, IGKV1D-17  -  immunoglobulin kappa variable 1d-17, MUC16  -  mucin 16, cell surface associated, IGHV3-21  -  immunoglobulin heavy variable 3-21, IGHV3-20  -  immunoglobulin heavy variable 3-20, IGHV3-64  -  immunoglobulin heavy variable 3-64, IGHV3-66  -  immunoglobulin heavy variable 3-66, IGHV3-49  -  immunoglobulin heavy variable 3-49, IGHV3-53  -  immunoglobulin heavy variable 3-53, IGKJ1  -  immunoglobulin kappa joining 1, IGHV3-43  -  immunoglobulin heavy variable 3-43, CARD9  -  caspase recruitment domain family, member 9, CTSV  -  cathepsin v, IGHV3-48  -  immunoglobulin heavy variable 3-48, IGKV1-17  -  immunoglobulin kappa variable 1-17, IGKV1-16  -  immunoglobulin kappa variable 1-16, IGHV4-34  -  immunoglobulin heavy variable 4-34, IGKV1-13  -  immunoglobulin kappa variable 1-13 (gene/pseudogene), IGHV4-31  -  immunoglobulin heavy variable 4-31, IGKV1-12  -  immunoglobulin kappa variable 1-12, IGHV4-4  -  immunoglobulin heavy variable 4-4, IGKV1-9  -  immunoglobulin kappa variable 1-9, IGKV1-8  -  immunoglobulin kappa variable 1-8, IGKV1-6  -  immunoglobulin kappa variable 1-6, IGHV4-28  -  immunoglobulin heavy variable 4-28, IGKV1-39  -  immunoglobulin kappa variable 1-39 (gene/pseudogene), IGHV3-72  -  immunoglobulin heavy variable 3-72, C1orf106  -  chromosome 1 open reading frame 106, IGHV3-74  -  immunoglobulin heavy variable 3-74, IGKV1-27  -  immunoglobulin kappa variable 1-27, IGHV3-73  -  immunoglobulin heavy variable 3-73, IGHM  -  immunoglobulin heavy constant mu, CCL28  -  chemokine (c-c motif) ligand 28, CXCL17  -  chemokine (c-x-c motif) ligand 17, IGHV6-1  -  immunoglobulin heavy variable 6-1, IGKC  -  immunoglobulin kappa constant, IGHV4-59  -  immunoglobulin heavy variable 4-59, IGHV4-61  -  immunoglobulin heavy variable 4-61, CMTM7  -  cklf-like marvel transmembrane domain containing 7, IGHV4-39  -  immunoglobulin heavy variable 4-39, IGHV5-51  -  immunoglobulin heavy variable 5-51, CEACAM20  -  carcinoembryonic antigen-related cell adhesion molecule 20, RTP4  -  receptor (chemosensory) transporter protein 4, WDR1  -  wd repeat domain 1, IGLC3  -  immunoglobulin lambda constant 3 (kern-oz+ marker), IGLC2  -  immunoglobulin lambda constant 2 (kern-oz- marker), CD180  -  cd180 molecule, IGLC6  -  immunoglobulin lambda constant 6 (kern+oz- marker, gene/pseudogene), TNFRSF13B  -  tumor necrosis factor receptor superfamily, member 13b, LTF  -  lactotransferrin, ARHGEF5  -  rho guanine nucleotide exchange factor (gef) 5, TNFRSF17  -  tumor necrosis factor receptor superfamily, member 17, IGHA1  -  immunoglobulin heavy constant alpha 1, GLIPR1  -  gli pathogenesis-related 1, IGHA2  -  immunoglobulin heavy constant alpha 2 (a2m marker), SIGLEC10  -  sialic acid binding ig-like lectin 10, WIPF3  -  was/wasl interacting protein family, member 3, IGHG2  -  immunoglobulin heavy constant gamma 2 (g2m marker), IGHG1  -  immunoglobulin heavy constant gamma 1 (g1m marker), PIGR  -  polymeric immunoglobulin receptor, IGHG4  -  immunoglobulin heavy constant gamma 4 (g4m marker), IGHG3  -  immunoglobulin heavy constant gamma 3 (g3m marker)]
GO:0002252	immune effector process	2.05E-29	7.79E-27	3.44	13589	828	487	102	[IGKV3D-20  -  immunoglobulin kappa variable 3d-20, TCN1  -  transcobalamin i (vitamin b12 binding protein, r binder family), APOBEC3B  -  apolipoprotein b mrna editing enzyme, catalytic polypeptide-like 3b, IGKV3D-11  -  immunoglobulin kappa variable 3d-11, DDOST  -  dolichyl-diphosphooligosaccharide--protein glycosyltransferase subunit (non-catalytic), CALML5  -  calmodulin-like 5, IGKV1D-39  -  immunoglobulin kappa variable 1d-39, CEACAM6  -  carcinoembryonic antigen-related cell adhesion molecule 6 (non-specific cross reacting antigen), IGKV2D-28  -  immunoglobulin kappa variable 2d-28, IGKV2D-30  -  immunoglobulin kappa variable 2d-30, IGLV1-51  -  immunoglobulin lambda variable 1-51, IGKV1-5  -  immunoglobulin kappa variable 1-5, IGLV1-47  -  immunoglobulin lambda variable 1-47, IGLV1-44  -  immunoglobulin lambda variable 1-44, MME  -  membrane metallo-endopeptidase, IGLV1-40  -  immunoglobulin lambda variable 1-40, IGLV2-23  -  immunoglobulin lambda variable 2-23, IGLV2-11  -  immunoglobulin lambda variable 2-11, IGLV2-14  -  immunoglobulin lambda variable 2-14, PADI2  -  peptidyl arginine deiminase, type ii, IGLV2-8  -  immunoglobulin lambda variable 2-8, IGLC7  -  immunoglobulin lambda constant 7, IGLV3-25  -  immunoglobulin lambda variable 3-25, IGLV3-1  -  immunoglobulin lambda variable 3-1, CNN2  -  calponin 2, IGLV3-19  -  immunoglobulin lambda variable 3-19, IGLV3-21  -  immunoglobulin lambda variable 3-21, IGLL5  -  immunoglobulin lambda-like polypeptide 5, RORC  -  rar-related orphan receptor c, LCN2  -  lipocalin 2, IGLV7-43  -  immunoglobulin lambda variable 7-43, C3  -  complement component 3, C4B  -  complement component 4b (chido blood group), IGLV6-57  -  immunoglobulin lambda variable 6-57, C4A  -  complement component 4a (rodgers blood group), IGHV1-3  -  immunoglobulin heavy variable 1-3, IGHV1-18  -  immunoglobulin heavy variable 1-18, IGHV1-24  -  immunoglobulin heavy variable 1-24, OLFM4  -  olfactomedin 4, IGHV3-13  -  immunoglobulin heavy variable 3-13, IGKV2-28  -  immunoglobulin kappa variable 2-28, IGHV3-15  -  immunoglobulin heavy variable 3-15, IGHV3-11  -  immunoglobulin heavy variable 3-11 (gene/pseudogene), IGHV3-7  -  immunoglobulin heavy variable 3-7, IGHV2-26  -  immunoglobulin heavy variable 2-26, IGHV2-70  -  immunoglobulin heavy variable 2-70, DSG1  -  desmoglein 1, IGHV2-5  -  immunoglobulin heavy variable 2-5, IGKV3-15  -  immunoglobulin kappa variable 3-15, IGKV3-20  -  immunoglobulin kappa variable 3-20, IGKV2-30  -  immunoglobulin kappa variable 2-30, IGHV1-69  -  immunoglobulin heavy variable 1-69, PYGB  -  phosphorylase, glycogen; brain, IGHV3-33  -  immunoglobulin heavy variable 3-33, IGKV4-1  -  immunoglobulin kappa variable 4-1, IGHV3-30  -  immunoglobulin heavy variable 3-30, IGKV1D-33  -  immunoglobulin kappa variable 1d-33, IGHV3-23  -  immunoglobulin heavy variable 3-23, IGKV1D-12  -  immunoglobulin kappa variable 1d-12, IGHV3-21  -  immunoglobulin heavy variable 3-21, IGHV3-20  -  immunoglobulin heavy variable 3-20, IGHV3-64  -  immunoglobulin heavy variable 3-64, IGHV3-66  -  immunoglobulin heavy variable 3-66, IGHV3-49  -  immunoglobulin heavy variable 3-49, IGHV3-53  -  immunoglobulin heavy variable 3-53, IGHV3-43  -  immunoglobulin heavy variable 3-43, IGHV3-48  -  immunoglobulin heavy variable 3-48, CARD9  -  caspase recruitment domain family, member 9, IGKV1-17  -  immunoglobulin kappa variable 1-17, IGKV1-16  -  immunoglobulin kappa variable 1-16, IGHV4-34  -  immunoglobulin heavy variable 4-34, IGHV4-31  -  immunoglobulin heavy variable 4-31, IGKV1-12  -  immunoglobulin kappa variable 1-12, IGHV4-4  -  immunoglobulin heavy variable 4-4, IGHV4-28  -  immunoglobulin heavy variable 4-28, IGKV1-39  -  immunoglobulin kappa variable 1-39 (gene/pseudogene), IGHV3-72  -  immunoglobulin heavy variable 3-72, IGHV3-74  -  immunoglobulin heavy variable 3-74, IGHV3-73  -  immunoglobulin heavy variable 3-73, IGHM  -  immunoglobulin heavy constant mu, IGHV6-1  -  immunoglobulin heavy variable 6-1, IGKC  -  immunoglobulin kappa constant, IGHV4-59  -  immunoglobulin heavy variable 4-59, IGHV4-61  -  immunoglobulin heavy variable 4-61, IGHV4-39  -  immunoglobulin heavy variable 4-39, IGHV5-51  -  immunoglobulin heavy variable 5-51, RTP4  -  receptor (chemosensory) transporter protein 4, WDR1  -  wd repeat domain 1, IGLC3  -  immunoglobulin lambda constant 3 (kern-oz+ marker), IGLC2  -  immunoglobulin lambda constant 2 (kern-oz- marker), CD180  -  cd180 molecule, IGLC6  -  immunoglobulin lambda constant 6 (kern+oz- marker, gene/pseudogene), LTF  -  lactotransferrin, IGHA1  -  immunoglobulin heavy constant alpha 1, GLIPR1  -  gli pathogenesis-related 1, IGHA2  -  immunoglobulin heavy constant alpha 2 (a2m marker), IGHG2  -  immunoglobulin heavy constant gamma 2 (g2m marker), WIPF3  -  was/wasl interacting protein family, member 3, IGHG1  -  immunoglobulin heavy constant gamma 1 (g1m marker), PIGR  -  polymeric immunoglobulin receptor, IGHG4  -  immunoglobulin heavy constant gamma 4 (g4m marker), IGHG3  -  immunoglobulin heavy constant gamma 3 (g3m marker)]
GO:0050727	regulation of inflammatory response	1.42E-27	5.28E-25	5.03	13589	355	487	64	[IGKV3D-20  -  immunoglobulin kappa variable 3d-20, IGHV3-13  -  immunoglobulin heavy variable 3-13, IGKV2-28  -  immunoglobulin kappa variable 2-28, IGHV3-11  -  immunoglobulin heavy variable 3-11 (gene/pseudogene), IGHV3-7  -  immunoglobulin heavy variable 3-7, IGKV3D-11  -  immunoglobulin kappa variable 3d-11, IGHV2-70  -  immunoglobulin heavy variable 2-70, IGKV3-15  -  immunoglobulin kappa variable 3-15, IGHV2-5  -  immunoglobulin heavy variable 2-5, IGKV3-20  -  immunoglobulin kappa variable 3-20, IGKV2-30  -  immunoglobulin kappa variable 2-30, IGHV1-69  -  immunoglobulin heavy variable 1-69, IGKV4-1  -  immunoglobulin kappa variable 4-1, IGHV3-33  -  immunoglobulin heavy variable 3-33, IGKV1D-39  -  immunoglobulin kappa variable 1d-39, IGHV3-30  -  immunoglobulin heavy variable 3-30, IGKV2D-28  -  immunoglobulin kappa variable 2d-28, IGKV1D-33  -  immunoglobulin kappa variable 1d-33, IGKV2D-30  -  immunoglobulin kappa variable 2d-30, IGHV3-23  -  immunoglobulin heavy variable 3-23, IGKV1D-12  -  immunoglobulin kappa variable 1d-12, IGLV1-51  -  immunoglobulin lambda variable 1-51, IGKV1-5  -  immunoglobulin kappa variable 1-5, IGLV1-47  -  immunoglobulin lambda variable 1-47, IGLV1-44  -  immunoglobulin lambda variable 1-44, IGLV1-40  -  immunoglobulin lambda variable 1-40, IGHV3-53  -  immunoglobulin heavy variable 3-53, IGLV2-23  -  immunoglobulin lambda variable 2-23, IGLV2-11  -  immunoglobulin lambda variable 2-11, IGLV2-14  -  immunoglobulin lambda variable 2-14, IGHV3-48  -  immunoglobulin heavy variable 3-48, IGLV2-8  -  immunoglobulin lambda variable 2-8, IGKV1-17  -  immunoglobulin kappa variable 1-17, IGHV4-34  -  immunoglobulin heavy variable 4-34, IGKV1-16  -  immunoglobulin kappa variable 1-16, IGKV1-12  -  immunoglobulin kappa variable 1-12, IGKV1-39  -  immunoglobulin kappa variable 1-39 (gene/pseudogene), IGLC7  -  immunoglobulin lambda constant 7, IGLV3-25  -  immunoglobulin lambda variable 3-25, CXCL17  -  chemokine (c-x-c motif) ligand 17, IGKC  -  immunoglobulin kappa constant, IGHV4-59  -  immunoglobulin heavy variable 4-59, IL17B  -  interleukin 17b, IGHV4-39  -  immunoglobulin heavy variable 4-39, CCR2  -  chemokine (c-c motif) receptor 2, IGLV3-1  -  immunoglobulin lambda variable 3-1, IGLC3  -  immunoglobulin lambda constant 3 (kern-oz+ marker), IGLC2  -  immunoglobulin lambda constant 2 (kern-oz- marker), IGLC6  -  immunoglobulin lambda constant 6 (kern+oz- marker, gene/pseudogene), IGLV3-19  -  immunoglobulin lambda variable 3-19, IGLV3-21  -  immunoglobulin lambda variable 3-21, TLR10  -  toll-like receptor 10, IGLV7-43  -  immunoglobulin lambda variable 7-43, C3  -  complement component 3, C4B  -  complement component 4b (chido blood group), IGLV6-57  -  immunoglobulin lambda variable 6-57, C4A  -  complement component 4a (rodgers blood group), ADORA2B  -  adenosine a2b receptor, ADORA1  -  adenosine a1 receptor, SIGLEC10  -  sialic acid binding ig-like lectin 10, IGHG2  -  immunoglobulin heavy constant gamma 2 (g2m marker), IGHG1  -  immunoglobulin heavy constant gamma 1 (g1m marker), IGHG4  -  immunoglobulin heavy constant gamma 4 (g4m marker), IGHG3  -  immunoglobulin heavy constant gamma 3 (g3m marker)]
GO:0050776	regulation of immune response	8.78E-27	3.18E-24	3.24	13589	860	487	100	[IGKV3D-20  -  immunoglobulin kappa variable 3d-20, IGKV3D-11  -  immunoglobulin kappa variable 3d-11, KLK7  -  kallikrein-related peptidase 7, IGKV1D-39  -  immunoglobulin kappa variable 1d-39, IGKV2D-28  -  immunoglobulin kappa variable 2d-28, IGKV2D-30  -  immunoglobulin kappa variable 2d-30, CD79A  -  cd79a molecule, immunoglobulin-associated alpha, IGLV1-51  -  immunoglobulin lambda variable 1-51, IGKV1-5  -  immunoglobulin kappa variable 1-5, IGLV1-47  -  immunoglobulin lambda variable 1-47, IGLV1-44  -  immunoglobulin lambda variable 1-44, IGLV1-40  -  immunoglobulin lambda variable 1-40, IGLV2-23  -  immunoglobulin lambda variable 2-23, IGLV2-11  -  immunoglobulin lambda variable 2-11, IGLV2-14  -  immunoglobulin lambda variable 2-14, IGLV2-8  -  immunoglobulin lambda variable 2-8, IGLC7  -  immunoglobulin lambda constant 7, MUC5B  -  mucin 5b, oligomeric mucus/gel-forming, IGLV3-25  -  immunoglobulin lambda variable 3-25, CCR2  -  chemokine (c-c motif) receptor 2, IGLV3-1  -  immunoglobulin lambda variable 3-1, COL2A1  -  collagen, type ii, alpha 1, IGLV3-19  -  immunoglobulin lambda variable 3-19, IGLV3-21  -  immunoglobulin lambda variable 3-21, TLR10  -  toll-like receptor 10, IGLL5  -  immunoglobulin lambda-like polypeptide 5, IGLV7-43  -  immunoglobulin lambda variable 7-43, C3  -  complement component 3, C4B  -  complement component 4b (chido blood group), IGLV6-57  -  immunoglobulin lambda variable 6-57, C4A  -  complement component 4a (rodgers blood group), ADORA2B  -  adenosine a2b receptor, IGHV1-3  -  immunoglobulin heavy variable 1-3, IGHV1-18  -  immunoglobulin heavy variable 1-18, IGHV1-24  -  immunoglobulin heavy variable 1-24, COL17A1  -  collagen, type xvii, alpha 1, IGHV3-13  -  immunoglobulin heavy variable 3-13, IGKV2-28  -  immunoglobulin kappa variable 2-28, IGHV3-15  -  immunoglobulin heavy variable 3-15, IGHV3-11  -  immunoglobulin heavy variable 3-11 (gene/pseudogene), DRD2  -  dopamine receptor d2, IGHV3-7  -  immunoglobulin heavy variable 3-7, IGHV2-26  -  immunoglobulin heavy variable 2-26, IGHV2-70  -  immunoglobulin heavy variable 2-70, IGHV2-5  -  immunoglobulin heavy variable 2-5, HMGB3  -  high mobility group box 3, IGKV3-15  -  immunoglobulin kappa variable 3-15, IGKV3-20  -  immunoglobulin kappa variable 3-20, IGKV2-30  -  immunoglobulin kappa variable 2-30, IGHV1-69  -  immunoglobulin heavy variable 1-69, IGHV3-33  -  immunoglobulin heavy variable 3-33, IGKV4-1  -  immunoglobulin kappa variable 4-1, IGHV3-30  -  immunoglobulin heavy variable 3-30, TANK  -  traf family member-associated nfkb activator, KCNN4  -  potassium intermediate/small conductance calcium-activated channel, subfamily n, member 4, IGKV1D-33  -  immunoglobulin kappa variable 1d-33, IGHV3-23  -  immunoglobulin heavy variable 3-23, IGKV1D-12  -  immunoglobulin kappa variable 1d-12, MUC16  -  mucin 16, cell surface associated, IGHV3-21  -  immunoglobulin heavy variable 3-21, IGHV3-20  -  immunoglobulin heavy variable 3-20, IGHV3-64  -  immunoglobulin heavy variable 3-64, IGHV3-66  -  immunoglobulin heavy variable 3-66, IGHV3-49  -  immunoglobulin heavy variable 3-49, IGHV3-53  -  immunoglobulin heavy variable 3-53, IGHV3-43  -  immunoglobulin heavy variable 3-43, IGHV3-48  -  immunoglobulin heavy variable 3-48, CARD9  -  caspase recruitment domain family, member 9, IGKV1-17  -  immunoglobulin kappa variable 1-17, IGHV4-34  -  immunoglobulin heavy variable 4-34, IGKV1-16  -  immunoglobulin kappa variable 1-16, IGHV4-31  -  immunoglobulin heavy variable 4-31, IGHV4-4  -  immunoglobulin heavy variable 4-4, IGKV1-12  -  immunoglobulin kappa variable 1-12, IGHV4-28  -  immunoglobulin heavy variable 4-28, IGKV1-39  -  immunoglobulin kappa variable 1-39 (gene/pseudogene), IGHV3-72  -  immunoglobulin heavy variable 3-72, C1orf106  -  chromosome 1 open reading frame 106, IGHV3-74  -  immunoglobulin heavy variable 3-74, IGHV3-73  -  immunoglobulin heavy variable 3-73, IGHM  -  immunoglobulin heavy constant mu, IGHV6-1  -  immunoglobulin heavy variable 6-1, IGKC  -  immunoglobulin kappa constant, IGHV4-59  -  immunoglobulin heavy variable 4-59, IGHV4-61  -  immunoglobulin heavy variable 4-61, IGHV4-39  -  immunoglobulin heavy variable 4-39, IGHV5-51  -  immunoglobulin heavy variable 5-51, IGLC3  -  immunoglobulin lambda constant 3 (kern-oz+ marker), IGLC2  -  immunoglobulin lambda constant 2 (kern-oz- marker), IGLC6  -  immunoglobulin lambda constant 6 (kern+oz- marker, gene/pseudogene), LTF  -  lactotransferrin, IGHA1  -  immunoglobulin heavy constant alpha 1, KLK5  -  kallikrein-related peptidase 5, IGHA2  -  immunoglobulin heavy constant alpha 2 (a2m marker), IGHG2  -  immunoglobulin heavy constant gamma 2 (g2m marker), WIPF3  -  was/wasl interacting protein family, member 3, IGHG1  -  immunoglobulin heavy constant gamma 1 (g1m marker), PIGR  -  polymeric immunoglobulin receptor, IGHG4  -  immunoglobulin heavy constant gamma 4 (g4m marker), IGHG3  -  immunoglobulin heavy constant gamma 3 (g3m marker)]
GO:0002697	regulation of immune effector process	1.54E-26	5.44E-24	4.91	13589	358	487	63	[IGKV3D-20  -  immunoglobulin kappa variable 3d-20, IGHV3-13  -  immunoglobulin heavy variable 3-13, IGKV2-28  -  immunoglobulin kappa variable 2-28, IGHV3-11  -  immunoglobulin heavy variable 3-11 (gene/pseudogene), IGHV3-7  -  immunoglobulin heavy variable 3-7, IGKV3D-11  -  immunoglobulin kappa variable 3d-11, IGHV2-70  -  immunoglobulin heavy variable 2-70, IGKV3-15  -  immunoglobulin kappa variable 3-15, IGHV2-5  -  immunoglobulin heavy variable 2-5, IGKV3-20  -  immunoglobulin kappa variable 3-20, IGKV2-30  -  immunoglobulin kappa variable 2-30, KLK7  -  kallikrein-related peptidase 7, IGHV1-69  -  immunoglobulin heavy variable 1-69, IGKV4-1  -  immunoglobulin kappa variable 4-1, IGHV3-33  -  immunoglobulin heavy variable 3-33, IGKV1D-39  -  immunoglobulin kappa variable 1d-39, IGHV3-30  -  immunoglobulin heavy variable 3-30, IGKV2D-28  -  immunoglobulin kappa variable 2d-28, IGKV1D-33  -  immunoglobulin kappa variable 1d-33, IGKV2D-30  -  immunoglobulin kappa variable 2d-30, IGHV3-23  -  immunoglobulin heavy variable 3-23, IGKV1D-12  -  immunoglobulin kappa variable 1d-12, IGLV1-51  -  immunoglobulin lambda variable 1-51, IGKV1-5  -  immunoglobulin kappa variable 1-5, IGLV1-47  -  immunoglobulin lambda variable 1-47, IGLV1-44  -  immunoglobulin lambda variable 1-44, IGLV1-40  -  immunoglobulin lambda variable 1-40, IGHV3-53  -  immunoglobulin heavy variable 3-53, IGLV2-23  -  immunoglobulin lambda variable 2-23, IGLV2-11  -  immunoglobulin lambda variable 2-11, IGLV2-14  -  immunoglobulin lambda variable 2-14, IGHV3-48  -  immunoglobulin heavy variable 3-48, IGLV2-8  -  immunoglobulin lambda variable 2-8, IGKV1-17  -  immunoglobulin kappa variable 1-17, IGKV1-16  -  immunoglobulin kappa variable 1-16, IGHV4-34  -  immunoglobulin heavy variable 4-34, IGKV1-12  -  immunoglobulin kappa variable 1-12, IGKV1-39  -  immunoglobulin kappa variable 1-39 (gene/pseudogene), CXCL6  -  chemokine (c-x-c motif) ligand 6, IGLC7  -  immunoglobulin lambda constant 7, IGLV3-25  -  immunoglobulin lambda variable 3-25, IGKC  -  immunoglobulin kappa constant, IGHV4-59  -  immunoglobulin heavy variable 4-59, IGHV4-39  -  immunoglobulin heavy variable 4-39, CCR2  -  chemokine (c-c motif) receptor 2, IGLV3-1  -  immunoglobulin lambda variable 3-1, IGLC3  -  immunoglobulin lambda constant 3 (kern-oz+ marker), IGLC2  -  immunoglobulin lambda constant 2 (kern-oz- marker), MZB1  -  marginal zone b and b1 cell-specific protein, IGLC6  -  immunoglobulin lambda constant 6 (kern+oz- marker, gene/pseudogene), IGLV3-19  -  immunoglobulin lambda variable 3-19, IGLV3-21  -  immunoglobulin lambda variable 3-21, IGLV7-43  -  immunoglobulin lambda variable 7-43, C3  -  complement component 3, C4B  -  complement component 4b (chido blood group), IGLV6-57  -  immunoglobulin lambda variable 6-57, C4A  -  complement component 4a (rodgers blood group), ADORA2B  -  adenosine a2b receptor, KLK5  -  kallikrein-related peptidase 5, IGHG2  -  immunoglobulin heavy constant gamma 2 (g2m marker), IGHG1  -  immunoglobulin heavy constant gamma 1 (g1m marker), IGHG4  -  immunoglobulin heavy constant gamma 4 (g4m marker), IGHG3  -  immunoglobulin heavy constant gamma 3 (g3m marker)]
GO:0002684	positive regulation of immune system process	2.42E-26	8.37E-24	3.2	13589	871	487	100	[IGKV3D-20  -  immunoglobulin kappa variable 3d-20, IGKV3D-11  -  immunoglobulin kappa variable 3d-11, KLK7  -  kallikrein-related peptidase 7, IGKV1D-39  -  immunoglobulin kappa variable 1d-39, IGKV2D-28  -  immunoglobulin kappa variable 2d-28, IGKV2D-30  -  immunoglobulin kappa variable 2d-30, CD79A  -  cd79a molecule, immunoglobulin-associated alpha, IGLV1-51  -  immunoglobulin lambda variable 1-51, IGKV1-5  -  immunoglobulin kappa variable 1-5, IGLV1-47  -  immunoglobulin lambda variable 1-47, IGLV1-44  -  immunoglobulin lambda variable 1-44, IGLV1-40  -  immunoglobulin lambda variable 1-40, IGLV2-23  -  immunoglobulin lambda variable 2-23, IGLV2-11  -  immunoglobulin lambda variable 2-11, IGLV2-14  -  immunoglobulin lambda variable 2-14, IGLV2-8  -  immunoglobulin lambda variable 2-8, IGLC7  -  immunoglobulin lambda constant 7, MUC5B  -  mucin 5b, oligomeric mucus/gel-forming, IGLV3-25  -  immunoglobulin lambda variable 3-25, CCR2  -  chemokine (c-c motif) receptor 2, IGLV3-1  -  immunoglobulin lambda variable 3-1, IGLV3-19  -  immunoglobulin lambda variable 3-19, IGLV3-21  -  immunoglobulin lambda variable 3-21, TLR10  -  toll-like receptor 10, IGLL5  -  immunoglobulin lambda-like polypeptide 5, EDN3  -  endothelin 3, IGLV7-43  -  immunoglobulin lambda variable 7-43, C3  -  complement component 3, EDN2  -  endothelin 2, C4B  -  complement component 4b (chido blood group), IGLV6-57  -  immunoglobulin lambda variable 6-57, C4A  -  complement component 4a (rodgers blood group), ADORA2B  -  adenosine a2b receptor, IGHV1-3  -  immunoglobulin heavy variable 1-3, IGHV1-18  -  immunoglobulin heavy variable 1-18, IGHV1-24  -  immunoglobulin heavy variable 1-24, IGHV3-13  -  immunoglobulin heavy variable 3-13, IGKV2-28  -  immunoglobulin kappa variable 2-28, IGHV3-15  -  immunoglobulin heavy variable 3-15, IGHV3-11  -  immunoglobulin heavy variable 3-11 (gene/pseudogene), IGHV3-7  -  immunoglobulin heavy variable 3-7, IGHV2-26  -  immunoglobulin heavy variable 2-26, IGHV2-70  -  immunoglobulin heavy variable 2-70, IGHV2-5  -  immunoglobulin heavy variable 2-5, HMGB3  -  high mobility group box 3, IGKV3-15  -  immunoglobulin kappa variable 3-15, IGKV3-20  -  immunoglobulin kappa variable 3-20, IGKV2-30  -  immunoglobulin kappa variable 2-30, IGHV1-69  -  immunoglobulin heavy variable 1-69, IGHV3-33  -  immunoglobulin heavy variable 3-33, IGKV4-1  -  immunoglobulin kappa variable 4-1, IGHV3-30  -  immunoglobulin heavy variable 3-30, TANK  -  traf family member-associated nfkb activator, KCNN4  -  potassium intermediate/small conductance calcium-activated channel, subfamily n, member 4, IGKV1D-33  -  immunoglobulin kappa variable 1d-33, IGHV3-23  -  immunoglobulin heavy variable 3-23, IGKV1D-12  -  immunoglobulin kappa variable 1d-12, MUC16  -  mucin 16, cell surface associated, IGHV3-21  -  immunoglobulin heavy variable 3-21, IGHV3-20  -  immunoglobulin heavy variable 3-20, IGHV3-64  -  immunoglobulin heavy variable 3-64, IGHV3-66  -  immunoglobulin heavy variable 3-66, IGHV3-49  -  immunoglobulin heavy variable 3-49, IGHV3-53  -  immunoglobulin heavy variable 3-53, IGHV3-43  -  immunoglobulin heavy variable 3-43, IGHV3-48  -  immunoglobulin heavy variable 3-48, CARD9  -  caspase recruitment domain family, member 9, IGKV1-17  -  immunoglobulin kappa variable 1-17, IGHV4-34  -  immunoglobulin heavy variable 4-34, IGKV1-16  -  immunoglobulin kappa variable 1-16, IGHV4-31  -  immunoglobulin heavy variable 4-31, IGHV4-4  -  immunoglobulin heavy variable 4-4, IGKV1-12  -  immunoglobulin kappa variable 1-12, IGHV4-28  -  immunoglobulin heavy variable 4-28, IGKV1-39  -  immunoglobulin kappa variable 1-39 (gene/pseudogene), IGHV3-72  -  immunoglobulin heavy variable 3-72, C1orf106  -  chromosome 1 open reading frame 106, IGHV3-74  -  immunoglobulin heavy variable 3-74, IGHV3-73  -  immunoglobulin heavy variable 3-73, IGHM  -  immunoglobulin heavy constant mu, CXCL17  -  chemokine (c-x-c motif) ligand 17, IGHV6-1  -  immunoglobulin heavy variable 6-1, IGKC  -  immunoglobulin kappa constant, IGHV4-59  -  immunoglobulin heavy variable 4-59, IGHV4-61  -  immunoglobulin heavy variable 4-61, IGHV4-39  -  immunoglobulin heavy variable 4-39, IGHV5-51  -  immunoglobulin heavy variable 5-51, IGLC3  -  immunoglobulin lambda constant 3 (kern-oz+ marker), IGLC2  -  immunoglobulin lambda constant 2 (kern-oz- marker), MZB1  -  marginal zone b and b1 cell-specific protein, IGLC6  -  immunoglobulin lambda constant 6 (kern+oz- marker, gene/pseudogene), LTF  -  lactotransferrin, IGHA1  -  immunoglobulin heavy constant alpha 1, KLK5  -  kallikrein-related peptidase 5, IGHA2  -  immunoglobulin heavy constant alpha 2 (a2m marker), IGHG2  -  immunoglobulin heavy constant gamma 2 (g2m marker), WIPF3  -  was/wasl interacting protein family, member 3, IGHG1  -  immunoglobulin heavy constant gamma 1 (g1m marker), IGHG4  -  immunoglobulin heavy constant gamma 4 (g4m marker), IGHG3  -  immunoglobulin heavy constant gamma 3 (g3m marker)]
GO:0045087	innate immune response	8.46E-26	2.85E-23	4.85	13589	357	487	62	[IGHV3-13  -  immunoglobulin heavy variable 3-13, IGHV3-15  -  immunoglobulin heavy variable 3-15, APOBEC3B  -  apolipoprotein b mrna editing enzyme, catalytic polypeptide-like 3b, IGHV3-11  -  immunoglobulin heavy variable 3-11 (gene/pseudogene), IGHV3-7  -  immunoglobulin heavy variable 3-7, IGHV2-26  -  immunoglobulin heavy variable 2-26, IGHV2-70  -  immunoglobulin heavy variable 2-70, HMGB3  -  high mobility group box 3, IGHV2-5  -  immunoglobulin heavy variable 2-5, IGHV1-69  -  immunoglobulin heavy variable 1-69, IGHV3-33  -  immunoglobulin heavy variable 3-33, IGHV3-30  -  immunoglobulin heavy variable 3-30, IGHV3-23  -  immunoglobulin heavy variable 3-23, IGHV3-21  -  immunoglobulin heavy variable 3-21, IGHV3-20  -  immunoglobulin heavy variable 3-20, IGHV3-64  -  immunoglobulin heavy variable 3-64, IGHV3-66  -  immunoglobulin heavy variable 3-66, IGHV3-49  -  immunoglobulin heavy variable 3-49, IGHV3-53  -  immunoglobulin heavy variable 3-53, IGHV3-43  -  immunoglobulin heavy variable 3-43, IGHV3-48  -  immunoglobulin heavy variable 3-48, CARD9  -  caspase recruitment domain family, member 9, IGHV4-34  -  immunoglobulin heavy variable 4-34, IGHV4-31  -  immunoglobulin heavy variable 4-31, IGHV4-4  -  immunoglobulin heavy variable 4-4, IGHV4-28  -  immunoglobulin heavy variable 4-28, IGHV3-72  -  immunoglobulin heavy variable 3-72, C1orf106  -  chromosome 1 open reading frame 106, IGHV3-74  -  immunoglobulin heavy variable 3-74, IGHV3-73  -  immunoglobulin heavy variable 3-73, IGLC7  -  immunoglobulin lambda constant 7, IGHM  -  immunoglobulin heavy constant mu, IGHV6-1  -  immunoglobulin heavy variable 6-1, IGKC  -  immunoglobulin kappa constant, IGHV4-59  -  immunoglobulin heavy variable 4-59, IGHV4-61  -  immunoglobulin heavy variable 4-61, IGHV4-39  -  immunoglobulin heavy variable 4-39, IGHV5-51  -  immunoglobulin heavy variable 5-51, IGLC3  -  immunoglobulin lambda constant 3 (kern-oz+ marker), IGLC2  -  immunoglobulin lambda constant 2 (kern-oz- marker), CD180  -  cd180 molecule, IGLC6  -  immunoglobulin lambda constant 6 (kern+oz- marker, gene/pseudogene), KRT16  -  keratin 16, LTF  -  lactotransferrin, TRIM29  -  tripartite motif containing 29, TLR10  -  toll-like receptor 10, IGLL5  -  immunoglobulin lambda-like polypeptide 5, LCN2  -  lipocalin 2, IGHA1  -  immunoglobulin heavy constant alpha 1, C3  -  complement component 3, C4B  -  complement component 4b (chido blood group), C4A  -  complement component 4a (rodgers blood group), IGHV1-3  -  immunoglobulin heavy variable 1-3, SIGLEC10  -  sialic acid binding ig-like lectin 10, IGHA2  -  immunoglobulin heavy constant alpha 2 (a2m marker), IGHG2  -  immunoglobulin heavy constant gamma 2 (g2m marker), IGHG1  -  immunoglobulin heavy constant gamma 1 (g1m marker), RNASE7  -  ribonuclease, rnase a family, 7, IGHV1-18  -  immunoglobulin heavy variable 1-18, IGHV1-24  -  immunoglobulin heavy variable 1-24, IGHG4  -  immunoglobulin heavy constant gamma 4 (g4m marker), IGHG3  -  immunoglobulin heavy constant gamma 3 (g3m marker)]
GO:0098542	defense response to other organism	5.51E-25	1.82E-22	5.11	13589	311	487	57	[IGHV3-13  -  immunoglobulin heavy variable 3-13, IGHV3-15  -  immunoglobulin heavy variable 3-15, APOBEC3B  -  apolipoprotein b mrna editing enzyme, catalytic polypeptide-like 3b, IGHV3-11  -  immunoglobulin heavy variable 3-11 (gene/pseudogene), IGHV3-7  -  immunoglobulin heavy variable 3-7, IGHV2-26  -  immunoglobulin heavy variable 2-26, IGHV2-70  -  immunoglobulin heavy variable 2-70, IGHV2-5  -  immunoglobulin heavy variable 2-5, IGKV3-20  -  immunoglobulin kappa variable 3-20, IGHV1-69  -  immunoglobulin heavy variable 1-69, GBP6  -  guanylate binding protein family, member 6, IGHV3-33  -  immunoglobulin heavy variable 3-33, IGHV3-30  -  immunoglobulin heavy variable 3-30, IGHV3-23  -  immunoglobulin heavy variable 3-23, IGHV3-21  -  immunoglobulin heavy variable 3-21, IGHV3-20  -  immunoglobulin heavy variable 3-20, IGHV3-64  -  immunoglobulin heavy variable 3-64, IGHV3-66  -  immunoglobulin heavy variable 3-66, IGHV3-49  -  immunoglobulin heavy variable 3-49, IGHV3-53  -  immunoglobulin heavy variable 3-53, IGHV3-43  -  immunoglobulin heavy variable 3-43, IGHV3-48  -  immunoglobulin heavy variable 3-48, CARD9  -  caspase recruitment domain family, member 9, IGHV4-34  -  immunoglobulin heavy variable 4-34, IGHV4-31  -  immunoglobulin heavy variable 4-31, IGHV4-4  -  immunoglobulin heavy variable 4-4, IGHV4-28  -  immunoglobulin heavy variable 4-28, CXCL6  -  chemokine (c-x-c motif) ligand 6, IGHV3-72  -  immunoglobulin heavy variable 3-72, IGHV3-74  -  immunoglobulin heavy variable 3-74, IGHV3-73  -  immunoglobulin heavy variable 3-73, IGLC7  -  immunoglobulin lambda constant 7, IGHM  -  immunoglobulin heavy constant mu, IGHV6-1  -  immunoglobulin heavy variable 6-1, IGKC  -  immunoglobulin kappa constant, IGHV4-59  -  immunoglobulin heavy variable 4-59, IGHV4-61  -  immunoglobulin heavy variable 4-61, IGHV4-39  -  immunoglobulin heavy variable 4-39, IGHV5-51  -  immunoglobulin heavy variable 5-51, RTP4  -  receptor (chemosensory) transporter protein 4, KRT6A  -  keratin 6a, IGLC3  -  immunoglobulin lambda constant 3 (kern-oz+ marker), IGLC2  -  immunoglobulin lambda constant 2 (kern-oz- marker), IGLC6  -  immunoglobulin lambda constant 6 (kern+oz- marker, gene/pseudogene), LTF  -  lactotransferrin, IGLL5  -  immunoglobulin lambda-like polypeptide 5, LCN2  -  lipocalin 2, IGHA1  -  immunoglobulin heavy constant alpha 1, IGHV1-3  -  immunoglobulin heavy variable 1-3, IGHA2  -  immunoglobulin heavy constant alpha 2 (a2m marker), IGHG2  -  immunoglobulin heavy constant gamma 2 (g2m marker), IGHG1  -  immunoglobulin heavy constant gamma 1 (g1m marker), IGHV1-18  -  immunoglobulin heavy variable 1-18, RNASE7  -  ribonuclease, rnase a family, 7, IGHV1-24  -  immunoglobulin heavy variable 1-24, IGHG4  -  immunoglobulin heavy constant gamma 4 (g4m marker), IGHG3  -  immunoglobulin heavy constant gamma 3 (g3m marker)]
GO:0050851	antigen receptor-mediated signaling pathway	5.53E-25	1.78E-22	6.2	13589	216	487	48	[IGHM  -  immunoglobulin heavy constant mu, IGHV3-13  -  immunoglobulin heavy variable 3-13, IGHV6-1  -  immunoglobulin heavy variable 6-1, IGHV3-15  -  immunoglobulin heavy variable 3-15, IGKC  -  immunoglobulin kappa constant, IGHV3-11  -  immunoglobulin heavy variable 3-11 (gene/pseudogene), IGHV3-7  -  immunoglobulin heavy variable 3-7, IGHV4-59  -  immunoglobulin heavy variable 4-59, IGHV2-26  -  immunoglobulin heavy variable 2-26, IGHV4-61  -  immunoglobulin heavy variable 4-61, IGHV2-70  -  immunoglobulin heavy variable 2-70, IGHV4-39  -  immunoglobulin heavy variable 4-39, IGHV2-5  -  immunoglobulin heavy variable 2-5, IGHV5-51  -  immunoglobulin heavy variable 5-51, IGHV1-69  -  immunoglobulin heavy variable 1-69, IGLC3  -  immunoglobulin lambda constant 3 (kern-oz+ marker), IGLC2  -  immunoglobulin lambda constant 2 (kern-oz- marker), IGHV3-33  -  immunoglobulin heavy variable 3-33, IGLC6  -  immunoglobulin lambda constant 6 (kern+oz- marker, gene/pseudogene), IGHV3-30  -  immunoglobulin heavy variable 3-30, CD79A  -  cd79a molecule, immunoglobulin-associated alpha, IGHV3-23  -  immunoglobulin heavy variable 3-23, IGHV3-21  -  immunoglobulin heavy variable 3-21, IGHV3-20  -  immunoglobulin heavy variable 3-20, IGHV3-64  -  immunoglobulin heavy variable 3-64, IGLL5  -  immunoglobulin lambda-like polypeptide 5, IGHV3-66  -  immunoglobulin heavy variable 3-66, IGHV3-49  -  immunoglobulin heavy variable 3-49, IGHV3-53  -  immunoglobulin heavy variable 3-53, IGHV3-43  -  immunoglobulin heavy variable 3-43, IGHV3-48  -  immunoglobulin heavy variable 3-48, IGHA1  -  immunoglobulin heavy constant alpha 1, IGHV4-34  -  immunoglobulin heavy variable 4-34, IGHV4-31  -  immunoglobulin heavy variable 4-31, IGHV4-4  -  immunoglobulin heavy variable 4-4, IGHV1-3  -  immunoglobulin heavy variable 1-3, IGHA2  -  immunoglobulin heavy constant alpha 2 (a2m marker), IGHV4-28  -  immunoglobulin heavy variable 4-28, IGHG2  -  immunoglobulin heavy constant gamma 2 (g2m marker), IGHG1  -  immunoglobulin heavy constant gamma 1 (g1m marker), IGHV1-18  -  immunoglobulin heavy variable 1-18, IGHV1-24  -  immunoglobulin heavy variable 1-24, IGHV3-72  -  immunoglobulin heavy variable 3-72, IGHG4  -  immunoglobulin heavy constant gamma 4 (g4m marker), IGHV3-74  -  immunoglobulin heavy variable 3-74, IGHG3  -  immunoglobulin heavy constant gamma 3 (g3m marker), IGLC7  -  immunoglobulin lambda constant 7, IGHV3-73  -  immunoglobulin heavy variable 3-73]
GO:0016477	cell migration	7.24E-22	2.29E-19	3.28	13589	690	487	81	[IGKV3D-20  -  immunoglobulin kappa variable 3d-20, IGKV2-28  -  immunoglobulin kappa variable 2-28, IGHV3-13  -  immunoglobulin heavy variable 3-13, IGHV3-11  -  immunoglobulin heavy variable 3-11 (gene/pseudogene), DRD2  -  dopamine receptor d2, IGKV3D-11  -  immunoglobulin kappa variable 3d-11, IGHV3-7  -  immunoglobulin heavy variable 3-7, IGHV2-70  -  immunoglobulin heavy variable 2-70, IGKV3-15  -  immunoglobulin kappa variable 3-15, IGHV2-5  -  immunoglobulin heavy variable 2-5, IGKV3-20  -  immunoglobulin kappa variable 3-20, IGKV2-30  -  immunoglobulin kappa variable 2-30, IGHV1-69  -  immunoglobulin heavy variable 1-69, IGKV4-1  -  immunoglobulin kappa variable 4-1, IGHV3-33  -  immunoglobulin heavy variable 3-33, IGKV1D-39  -  immunoglobulin kappa variable 1d-39, CEACAM6  -  carcinoembryonic antigen-related cell adhesion molecule 6 (non-specific cross reacting antigen), IGKV2D-28  -  immunoglobulin kappa variable 2d-28, IGHV3-30  -  immunoglobulin heavy variable 3-30, IGKV1D-33  -  immunoglobulin kappa variable 1d-33, IGKV2D-30  -  immunoglobulin kappa variable 2d-30, IGHV3-23  -  immunoglobulin heavy variable 3-23, EMILIN1  -  elastin microfibril interfacer 1, IGKV1D-12  -  immunoglobulin kappa variable 1d-12, IGLV1-51  -  immunoglobulin lambda variable 1-51, IGKV1-5  -  immunoglobulin kappa variable 1-5, IGLV1-47  -  immunoglobulin lambda variable 1-47, IGLV1-44  -  immunoglobulin lambda variable 1-44, IGLV1-40  -  immunoglobulin lambda variable 1-40, IGHV3-53  -  immunoglobulin heavy variable 3-53, IGLV2-23  -  immunoglobulin lambda variable 2-23, IGLV2-11  -  immunoglobulin lambda variable 2-11, IGLV2-14  -  immunoglobulin lambda variable 2-14, DDR1  -  discoidin domain receptor tyrosine kinase 1, IGHV3-48  -  immunoglobulin heavy variable 3-48, IGLV2-8  -  immunoglobulin lambda variable 2-8, IGKV1-17  -  immunoglobulin kappa variable 1-17, FERMT1  -  fermitin family member 1, IGKV1-16  -  immunoglobulin kappa variable 1-16, IGHV4-34  -  immunoglobulin heavy variable 4-34, SDC1  -  syndecan 1, NKX6-1  -  nk6 homeobox 1, IGKV1-12  -  immunoglobulin kappa variable 1-12, IGKV1-39  -  immunoglobulin kappa variable 1-39 (gene/pseudogene), CXCL6  -  chemokine (c-x-c motif) ligand 6, IGLC7  -  immunoglobulin lambda constant 7, IGHM  -  immunoglobulin heavy constant mu, CCL28  -  chemokine (c-c motif) ligand 28, IGLV3-25  -  immunoglobulin lambda variable 3-25, CXCL17  -  chemokine (c-x-c motif) ligand 17, PITX2  -  paired-like homeodomain 2, IGKC  -  immunoglobulin kappa constant, IGHV4-59  -  immunoglobulin heavy variable 4-59, IGHV4-39  -  immunoglobulin heavy variable 4-39, ACVR1  -  activin a receptor, type i, PDGFRA  -  platelet-derived growth factor receptor, alpha polypeptide, CCR2  -  chemokine (c-c motif) receptor 2, IGLV3-1  -  immunoglobulin lambda variable 3-1, WDR1  -  wd repeat domain 1, IGLC3  -  immunoglobulin lambda constant 3 (kern-oz+ marker), ADTRP  -  androgen-dependent tfpi-regulating protein, IGLC2  -  immunoglobulin lambda constant 2 (kern-oz- marker), IGLC6  -  immunoglobulin lambda constant 6 (kern+oz- marker, gene/pseudogene), IGLV3-19  -  immunoglobulin lambda variable 3-19, KRT16  -  keratin 16, IGLV3-21  -  immunoglobulin lambda variable 3-21, ARHGEF5  -  rho guanine nucleotide exchange factor (gef) 5, S100A2  -  s100 calcium binding protein a2, SAA2  -  serum amyloid a2, EPHB1  -  eph receptor b1, IGHA1  -  immunoglobulin heavy constant alpha 1, EDN3  -  endothelin 3, EDN2  -  endothelin 2, IGLV7-43  -  immunoglobulin lambda variable 7-43, IGLV6-57  -  immunoglobulin lambda variable 6-57, FOLR1  -  folate receptor 1 (adult), IGHA2  -  immunoglobulin heavy constant alpha 2 (a2m marker), PAK7  -  p21 protein (cdc42/rac)-activated kinase 7, LAMB3  -  laminin, beta 3, ELP3  -  elongator acetyltransferase complex subunit 3, FAT2  -  fat atypical cadherin 2]
GO:0006897	endocytosis	8.24E-22	2.55E-19	4.04	13589	435	487	63	[IGKV3D-20  -  immunoglobulin kappa variable 3d-20, IGHV3-13  -  immunoglobulin heavy variable 3-13, IGKV2-28  -  immunoglobulin kappa variable 2-28, IGHV3-11  -  immunoglobulin heavy variable 3-11 (gene/pseudogene), DRD2  -  dopamine receptor d2, IGKV3D-11  -  immunoglobulin kappa variable 3d-11, IGHV3-7  -  immunoglobulin heavy variable 3-7, IGHV2-70  -  immunoglobulin heavy variable 2-70, IGHV2-5  -  immunoglobulin heavy variable 2-5, IGKV3-15  -  immunoglobulin kappa variable 3-15, SYT8  -  synaptotagmin viii, IGKV3-20  -  immunoglobulin kappa variable 3-20, IGKV2-30  -  immunoglobulin kappa variable 2-30, IGHV1-69  -  immunoglobulin heavy variable 1-69, IGHV3-33  -  immunoglobulin heavy variable 3-33, IGKV4-1  -  immunoglobulin kappa variable 4-1, IGKV1D-39  -  immunoglobulin kappa variable 1d-39, IGKV2D-28  -  immunoglobulin kappa variable 2d-28, IGHV3-30  -  immunoglobulin heavy variable 3-30, IGKV1D-33  -  immunoglobulin kappa variable 1d-33, IGKV2D-30  -  immunoglobulin kappa variable 2d-30, IGHV3-23  -  immunoglobulin heavy variable 3-23, IGKV1D-12  -  immunoglobulin kappa variable 1d-12, IGLV1-51  -  immunoglobulin lambda variable 1-51, IGKV1-5  -  immunoglobulin kappa variable 1-5, IGLV1-47  -  immunoglobulin lambda variable 1-47, IGLV1-44  -  immunoglobulin lambda variable 1-44, IGLV1-40  -  immunoglobulin lambda variable 1-40, ACTBL2  -  actin, beta-like 2, IGHV3-53  -  immunoglobulin heavy variable 3-53, IGLV2-23  -  immunoglobulin lambda variable 2-23, IGLV2-11  -  immunoglobulin lambda variable 2-11, IGLV2-14  -  immunoglobulin lambda variable 2-14, IGHV3-48  -  immunoglobulin heavy variable 3-48, IGLV2-8  -  immunoglobulin lambda variable 2-8, IGKV1-17  -  immunoglobulin kappa variable 1-17, IGKV1-16  -  immunoglobulin kappa variable 1-16, IGHV4-34  -  immunoglobulin heavy variable 4-34, IGKV1-12  -  immunoglobulin kappa variable 1-12, FCHO1  -  fch domain only 1, IGKV1-39  -  immunoglobulin kappa variable 1-39 (gene/pseudogene), CLEC4F  -  c-type lectin domain family 4, member f, IGLC7  -  immunoglobulin lambda constant 7, IGLV3-25  -  immunoglobulin lambda variable 3-25, IGKC  -  immunoglobulin kappa constant, IGHV4-59  -  immunoglobulin heavy variable 4-59, IGHV4-39  -  immunoglobulin heavy variable 4-39, IGLV3-1  -  immunoglobulin lambda variable 3-1, IGLC3  -  immunoglobulin lambda constant 3 (kern-oz+ marker), IGLC2  -  immunoglobulin lambda constant 2 (kern-oz- marker), IGLC6  -  immunoglobulin lambda constant 6 (kern+oz- marker, gene/pseudogene), IGLV3-19  -  immunoglobulin lambda variable 3-19, IGLV3-21  -  immunoglobulin lambda variable 3-21, RHOV  -  ras homolog family member v, MAPK8IP2  -  mitogen-activated protein kinase 8 interacting protein 2, IGHA1  -  immunoglobulin heavy constant alpha 1, IGLV7-43  -  immunoglobulin lambda variable 7-43, IGLV6-57  -  immunoglobulin lambda variable 6-57, FOLR1  -  folate receptor 1 (adult), ADORA1  -  adenosine a1 receptor, IGHA2  -  immunoglobulin heavy constant alpha 2 (a2m marker), NEURL3  -  neuralized homolog 3 (drosophila) pseudogene, WIPF3  -  was/wasl interacting protein family, member 3]
GO:0040011	locomotion	2.62E-21	7.94E-19	3.02	13589	814	487	88	[IGKV3D-20  -  immunoglobulin kappa variable 3d-20, IGKV2-28  -  immunoglobulin kappa variable 2-28, IGHV3-13  -  immunoglobulin heavy variable 3-13, IGHV3-11  -  immunoglobulin heavy variable 3-11 (gene/pseudogene), DRD2  -  dopamine receptor d2, IGKV3D-11  -  immunoglobulin kappa variable 3d-11, IGHV3-7  -  immunoglobulin heavy variable 3-7, IGHV2-70  -  immunoglobulin heavy variable 2-70, IGKV3-15  -  immunoglobulin kappa variable 3-15, IGHV2-5  -  immunoglobulin heavy variable 2-5, IGKV3-20  -  immunoglobulin kappa variable 3-20, IGKV2-30  -  immunoglobulin kappa variable 2-30, IGHV1-69  -  immunoglobulin heavy variable 1-69, IGKV4-1  -  immunoglobulin kappa variable 4-1, IGHV3-33  -  immunoglobulin heavy variable 3-33, IGKV1D-39  -  immunoglobulin kappa variable 1d-39, CEACAM6  -  carcinoembryonic antigen-related cell adhesion molecule 6 (non-specific cross reacting antigen), IGKV2D-28  -  immunoglobulin kappa variable 2d-28, IGHV3-30  -  immunoglobulin heavy variable 3-30, IGKV1D-33  -  immunoglobulin kappa variable 1d-33, IGKV2D-30  -  immunoglobulin kappa variable 2d-30, IGHV3-23  -  immunoglobulin heavy variable 3-23, EMILIN1  -  elastin microfibril interfacer 1, IGKV1D-12  -  immunoglobulin kappa variable 1d-12, IGLV1-51  -  immunoglobulin lambda variable 1-51, IGKV1-5  -  immunoglobulin kappa variable 1-5, IGLV1-47  -  immunoglobulin lambda variable 1-47, IGLV1-44  -  immunoglobulin lambda variable 1-44, IGLV1-40  -  immunoglobulin lambda variable 1-40, IGHV3-53  -  immunoglobulin heavy variable 3-53, IGLV2-23  -  immunoglobulin lambda variable 2-23, IGLV2-11  -  immunoglobulin lambda variable 2-11, IGLV2-14  -  immunoglobulin lambda variable 2-14, DDR1  -  discoidin domain receptor tyrosine kinase 1, IGHV3-48  -  immunoglobulin heavy variable 3-48, IGLV2-8  -  immunoglobulin lambda variable 2-8, IGKV1-17  -  immunoglobulin kappa variable 1-17, FERMT1  -  fermitin family member 1, IGKV1-16  -  immunoglobulin kappa variable 1-16, SDC1  -  syndecan 1, IGHV4-34  -  immunoglobulin heavy variable 4-34, NKX6-1  -  nk6 homeobox 1, IGKV1-12  -  immunoglobulin kappa variable 1-12, IGKV1-39  -  immunoglobulin kappa variable 1-39 (gene/pseudogene), CXCL6  -  chemokine (c-x-c motif) ligand 6, IGLC7  -  immunoglobulin lambda constant 7, GPR37  -  g protein-coupled receptor 37 (endothelin receptor type b-like), CCL28  -  chemokine (c-c motif) ligand 28, IGHM  -  immunoglobulin heavy constant mu, IGLV3-25  -  immunoglobulin lambda variable 3-25, CXCL17  -  chemokine (c-x-c motif) ligand 17, PITX2  -  paired-like homeodomain 2, IGKC  -  immunoglobulin kappa constant, IGHV4-59  -  immunoglobulin heavy variable 4-59, CMTM7  -  cklf-like marvel transmembrane domain containing 7, IGHV4-39  -  immunoglobulin heavy variable 4-39, ACVR1  -  activin a receptor, type i, PDGFRA  -  platelet-derived growth factor receptor, alpha polypeptide, CCR2  -  chemokine (c-c motif) receptor 2, IGLV3-1  -  immunoglobulin lambda variable 3-1, WDR1  -  wd repeat domain 1, ADTRP  -  androgen-dependent tfpi-regulating protein, IGLC3  -  immunoglobulin lambda constant 3 (kern-oz+ marker), IGLC2  -  immunoglobulin lambda constant 2 (kern-oz- marker), IGLC6  -  immunoglobulin lambda constant 6 (kern+oz- marker, gene/pseudogene), EFNA5  -  ephrin-a5, IGLV3-19  -  immunoglobulin lambda variable 3-19, KRT16  -  keratin 16, IGLV3-21  -  immunoglobulin lambda variable 3-21, ARHGEF5  -  rho guanine nucleotide exchange factor (gef) 5, SAA2  -  serum amyloid a2, S100A2  -  s100 calcium binding protein a2, UNC5C  -  unc-5 homolog c (c. elegans), EPHB1  -  eph receptor b1, DNAH2  -  dynein, axonemal, heavy chain 2, EDN3  -  endothelin 3, IGHA1  -  immunoglobulin heavy constant alpha 1, EDN2  -  endothelin 2, IGLV7-43  -  immunoglobulin lambda variable 7-43, IGLV6-57  -  immunoglobulin lambda variable 6-57, FOLR1  -  folate receptor 1 (adult), IGHA2  -  immunoglobulin heavy constant alpha 2 (a2m marker), PIK3C2G  -  phosphatidylinositol-4-phosphate 3-kinase, catalytic subunit type 2 gamma, PAK7  -  p21 protein (cdc42/rac)-activated kinase 7, LAMB3  -  laminin, beta 3, ROPN1  -  rhophilin associated tail protein 1, ELP3  -  elongator acetyltransferase complex subunit 3, FAT2  -  fat atypical cadherin 2]
GO:0048870	cell motility	6.32E-21	1.88E-18	3.11	13589	745	487	83	[IGKV3D-20  -  immunoglobulin kappa variable 3d-20, IGKV2-28  -  immunoglobulin kappa variable 2-28, IGHV3-13  -  immunoglobulin heavy variable 3-13, IGHV3-11  -  immunoglobulin heavy variable 3-11 (gene/pseudogene), DRD2  -  dopamine receptor d2, IGKV3D-11  -  immunoglobulin kappa variable 3d-11, IGHV3-7  -  immunoglobulin heavy variable 3-7, IGHV2-70  -  immunoglobulin heavy variable 2-70, IGKV3-15  -  immunoglobulin kappa variable 3-15, IGHV2-5  -  immunoglobulin heavy variable 2-5, IGKV3-20  -  immunoglobulin kappa variable 3-20, IGKV2-30  -  immunoglobulin kappa variable 2-30, IGHV1-69  -  immunoglobulin heavy variable 1-69, IGKV4-1  -  immunoglobulin kappa variable 4-1, IGHV3-33  -  immunoglobulin heavy variable 3-33, IGKV1D-39  -  immunoglobulin kappa variable 1d-39, CEACAM6  -  carcinoembryonic antigen-related cell adhesion molecule 6 (non-specific cross reacting antigen), IGKV2D-28  -  immunoglobulin kappa variable 2d-28, IGHV3-30  -  immunoglobulin heavy variable 3-30, IGKV1D-33  -  immunoglobulin kappa variable 1d-33, IGKV2D-30  -  immunoglobulin kappa variable 2d-30, EMILIN1  -  elastin microfibril interfacer 1, IGHV3-23  -  immunoglobulin heavy variable 3-23, IGKV1D-12  -  immunoglobulin kappa variable 1d-12, IGLV1-51  -  immunoglobulin lambda variable 1-51, IGKV1-5  -  immunoglobulin kappa variable 1-5, IGLV1-47  -  immunoglobulin lambda variable 1-47, IGLV1-44  -  immunoglobulin lambda variable 1-44, IGLV1-40  -  immunoglobulin lambda variable 1-40, IGHV3-53  -  immunoglobulin heavy variable 3-53, IGLV2-23  -  immunoglobulin lambda variable 2-23, IGLV2-11  -  immunoglobulin lambda variable 2-11, IGLV2-14  -  immunoglobulin lambda variable 2-14, DDR1  -  discoidin domain receptor tyrosine kinase 1, IGHV3-48  -  immunoglobulin heavy variable 3-48, IGLV2-8  -  immunoglobulin lambda variable 2-8, IGKV1-17  -  immunoglobulin kappa variable 1-17, FERMT1  -  fermitin family member 1, IGKV1-16  -  immunoglobulin kappa variable 1-16, IGHV4-34  -  immunoglobulin heavy variable 4-34, SDC1  -  syndecan 1, NKX6-1  -  nk6 homeobox 1, IGKV1-12  -  immunoglobulin kappa variable 1-12, IGKV1-39  -  immunoglobulin kappa variable 1-39 (gene/pseudogene), CXCL6  -  chemokine (c-x-c motif) ligand 6, IGLC7  -  immunoglobulin lambda constant 7, CCL28  -  chemokine (c-c motif) ligand 28, IGHM  -  immunoglobulin heavy constant mu, IGLV3-25  -  immunoglobulin lambda variable 3-25, CXCL17  -  chemokine (c-x-c motif) ligand 17, PITX2  -  paired-like homeodomain 2, IGKC  -  immunoglobulin kappa constant, IGHV4-59  -  immunoglobulin heavy variable 4-59, IGHV4-39  -  immunoglobulin heavy variable 4-39, ACVR1  -  activin a receptor, type i, PDGFRA  -  platelet-derived growth factor receptor, alpha polypeptide, CCR2  -  chemokine (c-c motif) receptor 2, IGLV3-1  -  immunoglobulin lambda variable 3-1, WDR1  -  wd repeat domain 1, IGLC3  -  immunoglobulin lambda constant 3 (kern-oz+ marker), ADTRP  -  androgen-dependent tfpi-regulating protein, IGLC2  -  immunoglobulin lambda constant 2 (kern-oz- marker), IGLC6  -  immunoglobulin lambda constant 6 (kern+oz- marker, gene/pseudogene), IGLV3-19  -  immunoglobulin lambda variable 3-19, KRT16  -  keratin 16, IGLV3-21  -  immunoglobulin lambda variable 3-21, ARHGEF5  -  rho guanine nucleotide exchange factor (gef) 5, S100A2  -  s100 calcium binding protein a2, SAA2  -  serum amyloid a2, EPHB1  -  eph receptor b1, DNAH2  -  dynein, axonemal, heavy chain 2, IGHA1  -  immunoglobulin heavy constant alpha 1, EDN3  -  endothelin 3, EDN2  -  endothelin 2, IGLV7-43  -  immunoglobulin lambda variable 7-43, IGLV6-57  -  immunoglobulin lambda variable 6-57, FOLR1  -  folate receptor 1 (adult), IGHA2  -  immunoglobulin heavy constant alpha 2 (a2m marker), PAK7  -  p21 protein (cdc42/rac)-activated kinase 7, ROPN1  -  rhophilin associated tail protein 1, LAMB3  -  laminin, beta 3, ELP3  -  elongator acetyltransferase complex subunit 3, FAT2  -  fat atypical cadherin 2]
GO:0051251	positive regulation of lymphocyte activation	8.69E-21	2.53E-18	5.02	13589	267	487	48	[IGHM  -  immunoglobulin heavy constant mu, IGHV3-13  -  immunoglobulin heavy variable 3-13, IGHV6-1  -  immunoglobulin heavy variable 6-1, IGHV3-15  -  immunoglobulin heavy variable 3-15, IGKC  -  immunoglobulin kappa constant, IGHV3-11  -  immunoglobulin heavy variable 3-11 (gene/pseudogene), IGHV3-7  -  immunoglobulin heavy variable 3-7, IGHV4-59  -  immunoglobulin heavy variable 4-59, IGHV2-26  -  immunoglobulin heavy variable 2-26, IGHV4-61  -  immunoglobulin heavy variable 4-61, IGHV2-70  -  immunoglobulin heavy variable 2-70, IGHV4-39  -  immunoglobulin heavy variable 4-39, IGHV2-5  -  immunoglobulin heavy variable 2-5, IGHV5-51  -  immunoglobulin heavy variable 5-51, CCR2  -  chemokine (c-c motif) receptor 2, IGHV1-69  -  immunoglobulin heavy variable 1-69, IGLC3  -  immunoglobulin lambda constant 3 (kern-oz+ marker), IGLC2  -  immunoglobulin lambda constant 2 (kern-oz- marker), IGHV3-33  -  immunoglobulin heavy variable 3-33, IGLC6  -  immunoglobulin lambda constant 6 (kern+oz- marker, gene/pseudogene), IGHV3-30  -  immunoglobulin heavy variable 3-30, IGHV3-23  -  immunoglobulin heavy variable 3-23, IGHV3-21  -  immunoglobulin heavy variable 3-21, IGHV3-20  -  immunoglobulin heavy variable 3-20, IGHV3-64  -  immunoglobulin heavy variable 3-64, IGLL5  -  immunoglobulin lambda-like polypeptide 5, IGHV3-66  -  immunoglobulin heavy variable 3-66, IGHV3-49  -  immunoglobulin heavy variable 3-49, IGHV3-53  -  immunoglobulin heavy variable 3-53, IGHV3-43  -  immunoglobulin heavy variable 3-43, IGHV3-48  -  immunoglobulin heavy variable 3-48, IGHA1  -  immunoglobulin heavy constant alpha 1, IGHV4-34  -  immunoglobulin heavy variable 4-34, IGHV4-31  -  immunoglobulin heavy variable 4-31, IGHV4-4  -  immunoglobulin heavy variable 4-4, IGHV1-3  -  immunoglobulin heavy variable 1-3, IGHA2  -  immunoglobulin heavy constant alpha 2 (a2m marker), IGHV4-28  -  immunoglobulin heavy variable 4-28, IGHG2  -  immunoglobulin heavy constant gamma 2 (g2m marker), IGHG1  -  immunoglobulin heavy constant gamma 1 (g1m marker), IGHV1-18  -  immunoglobulin heavy variable 1-18, IGHV1-24  -  immunoglobulin heavy variable 1-24, IGHV3-72  -  immunoglobulin heavy variable 3-72, IGHG4  -  immunoglobulin heavy constant gamma 4 (g4m marker), IGHV3-74  -  immunoglobulin heavy variable 3-74, IGHG3  -  immunoglobulin heavy constant gamma 3 (g3m marker), IGLC7  -  immunoglobulin lambda constant 7, IGHV3-73  -  immunoglobulin heavy variable 3-73]
GO:0032101	regulation of response to external stimulus	9.12E-21	2.61E-18	3.21	13589	687	487	79	[IGKV3D-20  -  immunoglobulin kappa variable 3d-20, IGKV2-28  -  immunoglobulin kappa variable 2-28, IGHV3-13  -  immunoglobulin heavy variable 3-13, IGHV3-11  -  immunoglobulin heavy variable 3-11 (gene/pseudogene), DRD2  -  dopamine receptor d2, IGKV3D-11  -  immunoglobulin kappa variable 3d-11, IGHV3-7  -  immunoglobulin heavy variable 3-7, IGHV2-70  -  immunoglobulin heavy variable 2-70, IGKV3-15  -  immunoglobulin kappa variable 3-15, IGHV2-5  -  immunoglobulin heavy variable 2-5, IGKV3-20  -  immunoglobulin kappa variable 3-20, DSCAM  -  down syndrome cell adhesion molecule, IGKV2-30  -  immunoglobulin kappa variable 2-30, KLK7  -  kallikrein-related peptidase 7, FABP7  -  fatty acid binding protein 7, brain, EPPK1  -  epiplakin 1, IGHV1-69  -  immunoglobulin heavy variable 1-69, IGKV4-1  -  immunoglobulin kappa variable 4-1, IGHV3-33  -  immunoglobulin heavy variable 3-33, IGKV1D-39  -  immunoglobulin kappa variable 1d-39, IGKV2D-28  -  immunoglobulin kappa variable 2d-28, IGHV3-30  -  immunoglobulin heavy variable 3-30, IGKV1D-33  -  immunoglobulin kappa variable 1d-33, IGKV2D-30  -  immunoglobulin kappa variable 2d-30, IGHV3-23  -  immunoglobulin heavy variable 3-23, IGKV1D-12  -  immunoglobulin kappa variable 1d-12, IGLV1-51  -  immunoglobulin lambda variable 1-51, IGKV1-5  -  immunoglobulin kappa variable 1-5, IGLV1-47  -  immunoglobulin lambda variable 1-47, IGLV1-44  -  immunoglobulin lambda variable 1-44, IGLV1-40  -  immunoglobulin lambda variable 1-40, IGHV3-53  -  immunoglobulin heavy variable 3-53, IGLV2-23  -  immunoglobulin lambda variable 2-23, IGLV2-11  -  immunoglobulin lambda variable 2-11, PADI2  -  peptidyl arginine deiminase, type ii, IGLV2-14  -  immunoglobulin lambda variable 2-14, IGHV3-48  -  immunoglobulin heavy variable 3-48, IGLV2-8  -  immunoglobulin lambda variable 2-8, IGKV1-17  -  immunoglobulin kappa variable 1-17, IGKV1-16  -  immunoglobulin kappa variable 1-16, IGHV4-34  -  immunoglobulin heavy variable 4-34, KLK8  -  kallikrein-related peptidase 8, IGKV1-12  -  immunoglobulin kappa variable 1-12, IGKV1-39  -  immunoglobulin kappa variable 1-39 (gene/pseudogene), CXCL6  -  chemokine (c-x-c motif) ligand 6, IGLC7  -  immunoglobulin lambda constant 7, IGLV3-25  -  immunoglobulin lambda variable 3-25, CXCL17  -  chemokine (c-x-c motif) ligand 17, IGKC  -  immunoglobulin kappa constant, IGHV4-59  -  immunoglobulin heavy variable 4-59, IL17B  -  interleukin 17b, IGHV4-39  -  immunoglobulin heavy variable 4-39, PDGFRA  -  platelet-derived growth factor receptor, alpha polypeptide, CCR2  -  chemokine (c-c motif) receptor 2, IGLV3-1  -  immunoglobulin lambda variable 3-1, IGLC3  -  immunoglobulin lambda constant 3 (kern-oz+ marker), ADTRP  -  androgen-dependent tfpi-regulating protein, IGLC2  -  immunoglobulin lambda constant 2 (kern-oz- marker), CD180  -  cd180 molecule, IGLC6  -  immunoglobulin lambda constant 6 (kern+oz- marker, gene/pseudogene), IGLV3-19  -  immunoglobulin lambda variable 3-19, LTF  -  lactotransferrin, IGLV3-21  -  immunoglobulin lambda variable 3-21, TLR10  -  toll-like receptor 10, EDN3  -  endothelin 3, C3  -  complement component 3, EDN2  -  endothelin 2, IGLV7-43  -  immunoglobulin lambda variable 7-43, C4B  -  complement component 4b (chido blood group), C4A  -  complement component 4a (rodgers blood group), IGLV6-57  -  immunoglobulin lambda variable 6-57, KLK5  -  kallikrein-related peptidase 5, ADORA2B  -  adenosine a2b receptor, ADORA1  -  adenosine a1 receptor, SIGLEC10  -  sialic acid binding ig-like lectin 10, IGHG2  -  immunoglobulin heavy constant gamma 2 (g2m marker), IGHG1  -  immunoglobulin heavy constant gamma 1 (g1m marker), IGHG4  -  immunoglobulin heavy constant gamma 4 (g4m marker), IGHG3  -  immunoglobulin heavy constant gamma 3 (g3m marker)]
GO:0002682	regulation of immune system process	1.29E-20	3.61E-18	2.48	13589	1284	487	114	[IGKV3D-20  -  immunoglobulin kappa variable 3d-20, IGKV3D-11  -  immunoglobulin kappa variable 3d-11, KLK7  -  kallikrein-related peptidase 7, IGKV1D-39  -  immunoglobulin kappa variable 1d-39, IGKV2D-28  -  immunoglobulin kappa variable 2d-28, IGKV2D-30  -  immunoglobulin kappa variable 2d-30, CD79A  -  cd79a molecule, immunoglobulin-associated alpha, IGLV1-51  -  immunoglobulin lambda variable 1-51, IGKV1-5  -  immunoglobulin kappa variable 1-5, IGLV1-47  -  immunoglobulin lambda variable 1-47, IGLV1-44  -  immunoglobulin lambda variable 1-44, IGLV1-40  -  immunoglobulin lambda variable 1-40, SOX9  -  sry (sex determining region y)-box 9, IGLV2-23  -  immunoglobulin lambda variable 2-23, IGLV2-11  -  immunoglobulin lambda variable 2-11, PADI2  -  peptidyl arginine deiminase, type ii, IGLV2-14  -  immunoglobulin lambda variable 2-14, IGLV2-8  -  immunoglobulin lambda variable 2-8, CXCL6  -  chemokine (c-x-c motif) ligand 6, IGLC7  -  immunoglobulin lambda constant 7, MUC5B  -  mucin 5b, oligomeric mucus/gel-forming, IGLV3-25  -  immunoglobulin lambda variable 3-25, CCR2  -  chemokine (c-c motif) receptor 2, IGLV3-1  -  immunoglobulin lambda variable 3-1, COL2A1  -  collagen, type ii, alpha 1, MEIS2  -  meis homeobox 2, IGLV3-19  -  immunoglobulin lambda variable 3-19, IGLV3-21  -  immunoglobulin lambda variable 3-21, TLR10  -  toll-like receptor 10, IGLL5  -  immunoglobulin lambda-like polypeptide 5, EDN3  -  endothelin 3, IGLV7-43  -  immunoglobulin lambda variable 7-43, C3  -  complement component 3, EDN2  -  endothelin 2, C4B  -  complement component 4b (chido blood group), IGLV6-57  -  immunoglobulin lambda variable 6-57, C4A  -  complement component 4a (rodgers blood group), ADORA2B  -  adenosine a2b receptor, IGHV1-3  -  immunoglobulin heavy variable 1-3, ADORA1  -  adenosine a1 receptor, IGHV1-18  -  immunoglobulin heavy variable 1-18, IGHV1-24  -  immunoglobulin heavy variable 1-24, COL17A1  -  collagen, type xvii, alpha 1, IGKV2-28  -  immunoglobulin kappa variable 2-28, IGHV3-13  -  immunoglobulin heavy variable 3-13, IGHV3-15  -  immunoglobulin heavy variable 3-15, IGHV3-11  -  immunoglobulin heavy variable 3-11 (gene/pseudogene), DRD2  -  dopamine receptor d2, IGHV3-7  -  immunoglobulin heavy variable 3-7, IGHV2-26  -  immunoglobulin heavy variable 2-26, IGHV2-70  -  immunoglobulin heavy variable 2-70, IGKV3-15  -  immunoglobulin kappa variable 3-15, IGHV2-5  -  immunoglobulin heavy variable 2-5, HMGB3  -  high mobility group box 3, IGKV3-20  -  immunoglobulin kappa variable 3-20, IGKV2-30  -  immunoglobulin kappa variable 2-30, IGHV1-69  -  immunoglobulin heavy variable 1-69, IGKV4-1  -  immunoglobulin kappa variable 4-1, IGHV3-33  -  immunoglobulin heavy variable 3-33, TANK  -  traf family member-associated nfkb activator, IGHV3-30  -  immunoglobulin heavy variable 3-30, IGKV1D-33  -  immunoglobulin kappa variable 1d-33, KCNN4  -  potassium intermediate/small conductance calcium-activated channel, subfamily n, member 4, EMILIN1  -  elastin microfibril interfacer 1, IGHV3-23  -  immunoglobulin heavy variable 3-23, IGKV1D-12  -  immunoglobulin kappa variable 1d-12, MUC16  -  mucin 16, cell surface associated, IGHV3-21  -  immunoglobulin heavy variable 3-21, IGHV3-20  -  immunoglobulin heavy variable 3-20, IGHV3-64  -  immunoglobulin heavy variable 3-64, IGHV3-66  -  immunoglobulin heavy variable 3-66, IGHV3-49  -  immunoglobulin heavy variable 3-49, IGHV3-53  -  immunoglobulin heavy variable 3-53, IGHV3-43  -  immunoglobulin heavy variable 3-43, IGHV3-48  -  immunoglobulin heavy variable 3-48, CARD9  -  caspase recruitment domain family, member 9, IGKV1-17  -  immunoglobulin kappa variable 1-17, IGKV1-16  -  immunoglobulin kappa variable 1-16, IGHV4-34  -  immunoglobulin heavy variable 4-34, IGHV4-31  -  immunoglobulin heavy variable 4-31, IGKV1-12  -  immunoglobulin kappa variable 1-12, IGHV4-4  -  immunoglobulin heavy variable 4-4, IGHV4-28  -  immunoglobulin heavy variable 4-28, IGKV1-39  -  immunoglobulin kappa variable 1-39 (gene/pseudogene), IGHV3-72  -  immunoglobulin heavy variable 3-72, C1orf106  -  chromosome 1 open reading frame 106, IGHV3-74  -  immunoglobulin heavy variable 3-74, IGHV3-73  -  immunoglobulin heavy variable 3-73, CCL28  -  chemokine (c-c motif) ligand 28, IGHM  -  immunoglobulin heavy constant mu, CXCL17  -  chemokine (c-x-c motif) ligand 17, IGHV6-1  -  immunoglobulin heavy variable 6-1, IGKC  -  immunoglobulin kappa constant, IGHV4-59  -  immunoglobulin heavy variable 4-59, IGHV4-61  -  immunoglobulin heavy variable 4-61, IGHV4-39  -  immunoglobulin heavy variable 4-39, IGHV5-51  -  immunoglobulin heavy variable 5-51, IGLC3  -  immunoglobulin lambda constant 3 (kern-oz+ marker), ADTRP  -  androgen-dependent tfpi-regulating protein, IGLC2  -  immunoglobulin lambda constant 2 (kern-oz- marker), MZB1  -  marginal zone b and b1 cell-specific protein, IGLC6  -  immunoglobulin lambda constant 6 (kern+oz- marker, gene/pseudogene), TNFRSF13B  -  tumor necrosis factor receptor superfamily, member 13b, LTF  -  lactotransferrin, SFRP1  -  secreted frizzled-related protein 1, IGHA1  -  immunoglobulin heavy constant alpha 1, KLK5  -  kallikrein-related peptidase 5, IGHA2  -  immunoglobulin heavy constant alpha 2 (a2m marker), IGHG2  -  immunoglobulin heavy constant gamma 2 (g2m marker), WIPF3  -  was/wasl interacting protein family, member 3, IGHG1  -  immunoglobulin heavy constant gamma 1 (g1m marker), PIGR  -  polymeric immunoglobulin receptor, IGHG4  -  immunoglobulin heavy constant gamma 4 (g4m marker), IGHG3  -  immunoglobulin heavy constant gamma 3 (g3m marker)]
GO:0098657	import into cell	7.04E-20	1.94E-17	3.62	13589	501	487	65	[IGKV3D-20  -  immunoglobulin kappa variable 3d-20, IGHV3-13  -  immunoglobulin heavy variable 3-13, IGKV2-28  -  immunoglobulin kappa variable 2-28, IGHV3-11  -  immunoglobulin heavy variable 3-11 (gene/pseudogene), DRD2  -  dopamine receptor d2, IGKV3D-11  -  immunoglobulin kappa variable 3d-11, IGHV3-7  -  immunoglobulin heavy variable 3-7, IGHV2-70  -  immunoglobulin heavy variable 2-70, IGHV2-5  -  immunoglobulin heavy variable 2-5, IGKV3-15  -  immunoglobulin kappa variable 3-15, SYT8  -  synaptotagmin viii, IGKV3-20  -  immunoglobulin kappa variable 3-20, IGKV2-30  -  immunoglobulin kappa variable 2-30, IGHV1-69  -  immunoglobulin heavy variable 1-69, IGHV3-33  -  immunoglobulin heavy variable 3-33, IGKV4-1  -  immunoglobulin kappa variable 4-1, IGKV1D-39  -  immunoglobulin kappa variable 1d-39, IGKV2D-28  -  immunoglobulin kappa variable 2d-28, IGHV3-30  -  immunoglobulin heavy variable 3-30, IGKV1D-33  -  immunoglobulin kappa variable 1d-33, IGKV2D-30  -  immunoglobulin kappa variable 2d-30, IGHV3-23  -  immunoglobulin heavy variable 3-23, IGKV1D-12  -  immunoglobulin kappa variable 1d-12, IGLV1-51  -  immunoglobulin lambda variable 1-51, IGKV1-5  -  immunoglobulin kappa variable 1-5, SLC39A4  -  solute carrier family 39 (zinc transporter), member 4, IGLV1-47  -  immunoglobulin lambda variable 1-47, IGLV1-44  -  immunoglobulin lambda variable 1-44, IGLV1-40  -  immunoglobulin lambda variable 1-40, SLC1A5  -  solute carrier family 1 (neutral amino acid transporter), member 5, ACTBL2  -  actin, beta-like 2, IGHV3-53  -  immunoglobulin heavy variable 3-53, IGLV2-23  -  immunoglobulin lambda variable 2-23, IGLV2-11  -  immunoglobulin lambda variable 2-11, IGLV2-14  -  immunoglobulin lambda variable 2-14, IGHV3-48  -  immunoglobulin heavy variable 3-48, IGLV2-8  -  immunoglobulin lambda variable 2-8, IGKV1-17  -  immunoglobulin kappa variable 1-17, IGKV1-16  -  immunoglobulin kappa variable 1-16, IGHV4-34  -  immunoglobulin heavy variable 4-34, IGKV1-12  -  immunoglobulin kappa variable 1-12, FCHO1  -  fch domain only 1, IGKV1-39  -  immunoglobulin kappa variable 1-39 (gene/pseudogene), CLEC4F  -  c-type lectin domain family 4, member f, IGLC7  -  immunoglobulin lambda constant 7, IGLV3-25  -  immunoglobulin lambda variable 3-25, IGKC  -  immunoglobulin kappa constant, IGHV4-59  -  immunoglobulin heavy variable 4-59, IGHV4-39  -  immunoglobulin heavy variable 4-39, IGLV3-1  -  immunoglobulin lambda variable 3-1, IGLC3  -  immunoglobulin lambda constant 3 (kern-oz+ marker), IGLC2  -  immunoglobulin lambda constant 2 (kern-oz- marker), IGLC6  -  immunoglobulin lambda constant 6 (kern+oz- marker, gene/pseudogene), IGLV3-19  -  immunoglobulin lambda variable 3-19, IGLV3-21  -  immunoglobulin lambda variable 3-21, RHOV  -  ras homolog family member v, MAPK8IP2  -  mitogen-activated protein kinase 8 interacting protein 2, IGHA1  -  immunoglobulin heavy constant alpha 1, IGLV7-43  -  immunoglobulin lambda variable 7-43, IGLV6-57  -  immunoglobulin lambda variable 6-57, FOLR1  -  folate receptor 1 (adult), ADORA1  -  adenosine a1 receptor, IGHA2  -  immunoglobulin heavy constant alpha 2 (a2m marker), NEURL3  -  neuralized homolog 3 (drosophila) pseudogene, WIPF3  -  was/wasl interacting protein family, member 3]
GO:0007166	cell surface receptor signaling pathway	7.69E-20	2.08E-17	2.17	13589	1776	487	138	[IGKV3D-20  -  immunoglobulin kappa variable 3d-20, IGKV3D-11  -  immunoglobulin kappa variable 3d-11, CDH3  -  cadherin 3, type 1, p-cadherin (placental), IGKV1D-39  -  immunoglobulin kappa variable 1d-39, IGKV2D-28  -  immunoglobulin kappa variable 2d-28, IGKV2D-30  -  immunoglobulin kappa variable 2d-30, CD79A  -  cd79a molecule, immunoglobulin-associated alpha, OXTR  -  oxytocin receptor, IGLV1-51  -  immunoglobulin lambda variable 1-51, IGKV1-5  -  immunoglobulin kappa variable 1-5, IGLV1-47  -  immunoglobulin lambda variable 1-47, IGLV1-44  -  immunoglobulin lambda variable 1-44, IGLV1-40  -  immunoglobulin lambda variable 1-40, P4HB  -  prolyl 4-hydroxylase, beta polypeptide, EDAR  -  ectodysplasin a receptor, SOX9  -  sry (sex determining region y)-box 9, IGLV2-23  -  immunoglobulin lambda variable 2-23, PLXNA1  -  plexin a1, IGLV2-11  -  immunoglobulin lambda variable 2-11, GRHL3  -  grainyhead-like 3 (drosophila), IGLV2-14  -  immunoglobulin lambda variable 2-14, IGLV2-8  -  immunoglobulin lambda variable 2-8, FERMT1  -  fermitin family member 1, SDC1  -  syndecan 1, CXCL6  -  chemokine (c-x-c motif) ligand 6, IGLC7  -  immunoglobulin lambda constant 7, MUC5B  -  mucin 5b, oligomeric mucus/gel-forming, NTF4  -  neurotrophin 4, IGLV3-25  -  immunoglobulin lambda variable 3-25, IRS1  -  insulin receptor substrate 1, GPR87  -  g protein-coupled receptor 87, NTRK1  -  neurotrophic tyrosine kinase, receptor, type 1, PDGFRA  -  platelet-derived growth factor receptor, alpha polypeptide, ACVR1  -  activin a receptor, type i, CCR2  -  chemokine (c-c motif) receptor 2, IGLV3-1  -  immunoglobulin lambda variable 3-1, FZD7  -  frizzled family receptor 7, CNN2  -  calponin 2, EFNA5  -  ephrin-a5, IGLV3-19  -  immunoglobulin lambda variable 3-19, IGLV3-21  -  immunoglobulin lambda variable 3-21, IGLL5  -  immunoglobulin lambda-like polypeptide 5, RORC  -  rar-related orphan receptor c, UNC5C  -  unc-5 homolog c (c. elegans), COL4A4  -  collagen, type iv, alpha 4, COL4A3  -  collagen, type iv, alpha 3 (goodpasture antigen), TP63  -  tumor protein p63, LCN2  -  lipocalin 2, TCF7  -  transcription factor 7 (t-cell specific, hmg-box), EDN3  -  endothelin 3, EDN2  -  endothelin 2, C3  -  complement component 3, IGLV7-43  -  immunoglobulin lambda variable 7-43, IGLV6-57  -  immunoglobulin lambda variable 6-57, ADORA2B  -  adenosine a2b receptor, IGHV1-3  -  immunoglobulin heavy variable 1-3, ADORA1  -  adenosine a1 receptor, EFEMP1  -  egf containing fibulin-like extracellular matrix protein 1, IGHV1-18  -  immunoglobulin heavy variable 1-18, IGHV1-24  -  immunoglobulin heavy variable 1-24, IGKV2-28  -  immunoglobulin kappa variable 2-28, IGHV3-13  -  immunoglobulin heavy variable 3-13, IGHV3-15  -  immunoglobulin heavy variable 3-15, IL17RE  -  interleukin 17 receptor e, IGHV3-11  -  immunoglobulin heavy variable 3-11 (gene/pseudogene), DRD2  -  dopamine receptor d2, IGHV3-7  -  immunoglobulin heavy variable 3-7, IGHV2-26  -  immunoglobulin heavy variable 2-26, NKD2  -  naked cuticle homolog 2 (drosophila), IGHV2-70  -  immunoglobulin heavy variable 2-70, IGKV3-15  -  immunoglobulin kappa variable 3-15, IGHV2-5  -  immunoglobulin heavy variable 2-5, IGKV3-20  -  immunoglobulin kappa variable 3-20, DSCAM  -  down syndrome cell adhesion molecule, IGKV2-30  -  immunoglobulin kappa variable 2-30, IGHV1-69  -  immunoglobulin heavy variable 1-69, TLE4  -  transducin-like enhancer of split 4 (e(sp1) homolog, drosophila), FAM83B  -  family with sequence similarity 83, member b, IGKV4-1  -  immunoglobulin kappa variable 4-1, IGHV3-33  -  immunoglobulin heavy variable 3-33, DLK2  -  delta-like 2 homolog (drosophila), IGHV3-30  -  immunoglobulin heavy variable 3-30, IGKV1D-33  -  immunoglobulin kappa variable 1d-33, IGHV3-23  -  immunoglobulin heavy variable 3-23, IGKV1D-12  -  immunoglobulin kappa variable 1d-12, MUC16  -  mucin 16, cell surface associated, IGHV3-21  -  immunoglobulin heavy variable 3-21, IGHV3-20  -  immunoglobulin heavy variable 3-20, IGHV3-64  -  immunoglobulin heavy variable 3-64, IGHV3-66  -  immunoglobulin heavy variable 3-66, IGHV3-49  -  immunoglobulin heavy variable 3-49, IGHV3-53  -  immunoglobulin heavy variable 3-53, ATP6V1B1  -  atpase, h+ transporting, lysosomal 56/58kda, v1 subunit b1, IGHV3-43  -  immunoglobulin heavy variable 3-43, DDR1  -  discoidin domain receptor tyrosine kinase 1, CARD9  -  caspase recruitment domain family, member 9, IGHV3-48  -  immunoglobulin heavy variable 3-48, KDM6A  -  lysine (k)-specific demethylase 6a, IGKV1-17  -  immunoglobulin kappa variable 1-17, IGKV1-16  -  immunoglobulin kappa variable 1-16, IGHV4-34  -  immunoglobulin heavy variable 4-34, EYA2  -  eyes absent homolog 2 (drosophila), IGHV4-31  -  immunoglobulin heavy variable 4-31, NKX6-1  -  nk6 homeobox 1, IGKV1-12  -  immunoglobulin kappa variable 1-12, IGHV4-4  -  immunoglobulin heavy variable 4-4, TMEM198  -  transmembrane protein 198, IGHV4-28  -  immunoglobulin heavy variable 4-28, IGKV1-39  -  immunoglobulin kappa variable 1-39 (gene/pseudogene), IGHV3-72  -  immunoglobulin heavy variable 3-72, IGHV3-74  -  immunoglobulin heavy variable 3-74, IGHV3-73  -  immunoglobulin heavy variable 3-73, IGHM  -  immunoglobulin heavy constant mu, IGHV6-1  -  immunoglobulin heavy variable 6-1, IGKC  -  immunoglobulin kappa constant, IGHV4-59  -  immunoglobulin heavy variable 4-59, IGHV4-61  -  immunoglobulin heavy variable 4-61, IGHV4-39  -  immunoglobulin heavy variable 4-39, IGHV5-51  -  immunoglobulin heavy variable 5-51, IGLC3  -  immunoglobulin lambda constant 3 (kern-oz+ marker), IGLC2  -  immunoglobulin lambda constant 2 (kern-oz- marker), ATP6V0A4  -  atpase, h+ transporting, lysosomal v0 subunit a4, IGLC6  -  immunoglobulin lambda constant 6 (kern+oz- marker, gene/pseudogene), GRIA4  -  glutamate receptor, ionotropic, ampa 4, TNFRSF13B  -  tumor necrosis factor receptor superfamily, member 13b, SFRP1  -  secreted frizzled-related protein 1, TNFRSF17  -  tumor necrosis factor receptor superfamily, member 17, EPHB1  -  eph receptor b1, VAX2  -  ventral anterior homeobox 2, IGHA1  -  immunoglobulin heavy constant alpha 1, FGFBP1  -  fibroblast growth factor binding protein 1, IGHA2  -  immunoglobulin heavy constant alpha 2 (a2m marker), WIPF3  -  was/wasl interacting protein family, member 3, IGHG2  -  immunoglobulin heavy constant gamma 2 (g2m marker), IGHG1  -  immunoglobulin heavy constant gamma 1 (g1m marker), PIGR  -  polymeric immunoglobulin receptor, IGHG4  -  immunoglobulin heavy constant gamma 4 (g4m marker), IGHG3  -  immunoglobulin heavy constant gamma 3 (g3m marker)]
GO:0002696	positive regulation of leukocyte activation	2.03E-19	5.37E-17	4.57	13589	299	487	49	[IGHV3-13  -  immunoglobulin heavy variable 3-13, IGHV3-15  -  immunoglobulin heavy variable 3-15, IGHV3-11  -  immunoglobulin heavy variable 3-11 (gene/pseudogene), IGHV3-7  -  immunoglobulin heavy variable 3-7, IGHV2-26  -  immunoglobulin heavy variable 2-26, IGHV2-70  -  immunoglobulin heavy variable 2-70, IGHV2-5  -  immunoglobulin heavy variable 2-5, IGHV1-69  -  immunoglobulin heavy variable 1-69, IGHV3-33  -  immunoglobulin heavy variable 3-33, IGHV3-30  -  immunoglobulin heavy variable 3-30, IGHV3-23  -  immunoglobulin heavy variable 3-23, IGHV3-21  -  immunoglobulin heavy variable 3-21, IGHV3-20  -  immunoglobulin heavy variable 3-20, IGHV3-64  -  immunoglobulin heavy variable 3-64, IGHV3-66  -  immunoglobulin heavy variable 3-66, IGHV3-49  -  immunoglobulin heavy variable 3-49, IGHV3-53  -  immunoglobulin heavy variable 3-53, IGHV3-43  -  immunoglobulin heavy variable 3-43, IGHV3-48  -  immunoglobulin heavy variable 3-48, IGHV4-34  -  immunoglobulin heavy variable 4-34, IGHV4-31  -  immunoglobulin heavy variable 4-31, IGHV4-4  -  immunoglobulin heavy variable 4-4, IGHV4-28  -  immunoglobulin heavy variable 4-28, IGHV3-72  -  immunoglobulin heavy variable 3-72, IGHV3-74  -  immunoglobulin heavy variable 3-74, IGHV3-73  -  immunoglobulin heavy variable 3-73, IGLC7  -  immunoglobulin lambda constant 7, IGHM  -  immunoglobulin heavy constant mu, IGHV6-1  -  immunoglobulin heavy variable 6-1, IGKC  -  immunoglobulin kappa constant, IGHV4-59  -  immunoglobulin heavy variable 4-59, IGHV4-61  -  immunoglobulin heavy variable 4-61, IGHV4-39  -  immunoglobulin heavy variable 4-39, IGHV5-51  -  immunoglobulin heavy variable 5-51, CCR2  -  chemokine (c-c motif) receptor 2, IGLC3  -  immunoglobulin lambda constant 3 (kern-oz+ marker), IGLC2  -  immunoglobulin lambda constant 2 (kern-oz- marker), IGLC6  -  immunoglobulin lambda constant 6 (kern+oz- marker, gene/pseudogene), IGLL5  -  immunoglobulin lambda-like polypeptide 5, IGHA1  -  immunoglobulin heavy constant alpha 1, ADORA2B  -  adenosine a2b receptor, IGHV1-3  -  immunoglobulin heavy variable 1-3, IGHA2  -  immunoglobulin heavy constant alpha 2 (a2m marker), IGHG2  -  immunoglobulin heavy constant gamma 2 (g2m marker), IGHG1  -  immunoglobulin heavy constant gamma 1 (g1m marker), IGHV1-18  -  immunoglobulin heavy variable 1-18, IGHV1-24  -  immunoglobulin heavy variable 1-24, IGHG4  -  immunoglobulin heavy constant gamma 4 (g4m marker), IGHG3  -  immunoglobulin heavy constant gamma 3 (g3m marker)]
GO:0030162	regulation of proteolysis	7.85E-19	2.04E-16	3.19	13589	629	487	72	[XDH  -  xanthine dehydrogenase, IGKV3D-20  -  immunoglobulin kappa variable 3d-20, IGHV3-13  -  immunoglobulin heavy variable 3-13, IGKV2-28  -  immunoglobulin kappa variable 2-28, IGHV3-11  -  immunoglobulin heavy variable 3-11 (gene/pseudogene), IGKV3D-11  -  immunoglobulin kappa variable 3d-11, IGHV3-7  -  immunoglobulin heavy variable 3-7, IGHV2-70  -  immunoglobulin heavy variable 2-70, NKD2  -  naked cuticle homolog 2 (drosophila), IGHV2-5  -  immunoglobulin heavy variable 2-5, IGKV3-15  -  immunoglobulin kappa variable 3-15, IGKV3-20  -  immunoglobulin kappa variable 3-20, IGKV2-30  -  immunoglobulin kappa variable 2-30, DERL3  -  derlin 3, IGHV1-69  -  immunoglobulin heavy variable 1-69, SFN  -  stratifin, ANXA8L1  -  annexin a8-like 1, IGKV4-1  -  immunoglobulin kappa variable 4-1, IGHV3-33  -  immunoglobulin heavy variable 3-33, IGKV1D-39  -  immunoglobulin kappa variable 1d-39, TANK  -  traf family member-associated nfkb activator, IGKV2D-28  -  immunoglobulin kappa variable 2d-28, IGHV3-30  -  immunoglobulin heavy variable 3-30, IGKV1D-33  -  immunoglobulin kappa variable 1d-33, IGKV2D-30  -  immunoglobulin kappa variable 2d-30, IGHV3-23  -  immunoglobulin heavy variable 3-23, IGKV1D-12  -  immunoglobulin kappa variable 1d-12, ENO1  -  enolase 1, (alpha), IGLV1-51  -  immunoglobulin lambda variable 1-51, IGKV1-5  -  immunoglobulin kappa variable 1-5, IGLV1-47  -  immunoglobulin lambda variable 1-47, IGLV1-44  -  immunoglobulin lambda variable 1-44, IGLV1-40  -  immunoglobulin lambda variable 1-40, IGHV3-53  -  immunoglobulin heavy variable 3-53, IGLV2-23  -  immunoglobulin lambda variable 2-23, IGLV2-11  -  immunoglobulin lambda variable 2-11, IGLV2-14  -  immunoglobulin lambda variable 2-14, CARD9  -  caspase recruitment domain family, member 9, IGHV3-48  -  immunoglobulin heavy variable 3-48, IGLV2-8  -  immunoglobulin lambda variable 2-8, IGKV1-17  -  immunoglobulin kappa variable 1-17, IGKV1-16  -  immunoglobulin kappa variable 1-16, IGHV4-34  -  immunoglobulin heavy variable 4-34, IGKV1-12  -  immunoglobulin kappa variable 1-12, IGKV1-39  -  immunoglobulin kappa variable 1-39 (gene/pseudogene), IGLC7  -  immunoglobulin lambda constant 7, IGLV3-25  -  immunoglobulin lambda variable 3-25, IGKC  -  immunoglobulin kappa constant, IGHV4-59  -  immunoglobulin heavy variable 4-59, IGHV4-39  -  immunoglobulin heavy variable 4-39, IGLV3-1  -  immunoglobulin lambda variable 3-1, RARRES1  -  retinoic acid receptor responder (tazarotene induced) 1, IGLC3  -  immunoglobulin lambda constant 3 (kern-oz+ marker), IGLC2  -  immunoglobulin lambda constant 2 (kern-oz- marker), IGLC6  -  immunoglobulin lambda constant 6 (kern+oz- marker, gene/pseudogene), IGLV3-19  -  immunoglobulin lambda variable 3-19, LTF  -  lactotransferrin, IGLV3-21  -  immunoglobulin lambda variable 3-21, ANXA8  -  annexin a8, SERPINB5  -  serpin peptidase inhibitor, clade b (ovalbumin), member 5, COL4A3  -  collagen, type iv, alpha 3 (goodpasture antigen), TP63  -  tumor protein p63, IGLV7-43  -  immunoglobulin lambda variable 7-43, C3  -  complement component 3, C4B  -  complement component 4b (chido blood group), IGLV6-57  -  immunoglobulin lambda variable 6-57, C4A  -  complement component 4a (rodgers blood group), IGHG2  -  immunoglobulin heavy constant gamma 2 (g2m marker), IGHG1  -  immunoglobulin heavy constant gamma 1 (g1m marker), IGHG4  -  immunoglobulin heavy constant gamma 4 (g4m marker), PRDX5  -  peroxiredoxin 5, IGHG3  -  immunoglobulin heavy constant gamma 3 (g3m marker)]
GO:0051707	response to other organism	1.19E-18	3.04E-16	3.61	13589	471	487	61	[IGHV3-13  -  immunoglobulin heavy variable 3-13, IGHV3-15  -  immunoglobulin heavy variable 3-15, APOBEC3B  -  apolipoprotein b mrna editing enzyme, catalytic polypeptide-like 3b, IGHV3-11  -  immunoglobulin heavy variable 3-11 (gene/pseudogene), IGHV3-7  -  immunoglobulin heavy variable 3-7, IGHV2-26  -  immunoglobulin heavy variable 2-26, IGHV2-70  -  immunoglobulin heavy variable 2-70, IGHV2-5  -  immunoglobulin heavy variable 2-5, IGKV3-20  -  immunoglobulin kappa variable 3-20, IGHV1-69  -  immunoglobulin heavy variable 1-69, GBP6  -  guanylate binding protein family, member 6, IGHV3-33  -  immunoglobulin heavy variable 3-33, IGHV3-30  -  immunoglobulin heavy variable 3-30, IGHV3-23  -  immunoglobulin heavy variable 3-23, IGHV3-21  -  immunoglobulin heavy variable 3-21, ENO1  -  enolase 1, (alpha), IGHV3-20  -  immunoglobulin heavy variable 3-20, IGHV3-64  -  immunoglobulin heavy variable 3-64, IGHV3-66  -  immunoglobulin heavy variable 3-66, IGHV3-49  -  immunoglobulin heavy variable 3-49, IGHV3-53  -  immunoglobulin heavy variable 3-53, IGHV3-43  -  immunoglobulin heavy variable 3-43, IGHV3-48  -  immunoglobulin heavy variable 3-48, CARD9  -  caspase recruitment domain family, member 9, IGHV4-34  -  immunoglobulin heavy variable 4-34, IGHV4-31  -  immunoglobulin heavy variable 4-31, BPIFB2  -  bpi fold containing family b, member 2, IGHV4-4  -  immunoglobulin heavy variable 4-4, IGHV4-28  -  immunoglobulin heavy variable 4-28, CXCL6  -  chemokine (c-x-c motif) ligand 6, IGHV3-72  -  immunoglobulin heavy variable 3-72, IGHV3-74  -  immunoglobulin heavy variable 3-74, IGHV3-73  -  immunoglobulin heavy variable 3-73, IGLC7  -  immunoglobulin lambda constant 7, IGHM  -  immunoglobulin heavy constant mu, IGHV6-1  -  immunoglobulin heavy variable 6-1, IGKC  -  immunoglobulin kappa constant, IGHV4-59  -  immunoglobulin heavy variable 4-59, IGHV4-61  -  immunoglobulin heavy variable 4-61, IGHV4-39  -  immunoglobulin heavy variable 4-39, IGHV5-51  -  immunoglobulin heavy variable 5-51, CEACAM20  -  carcinoembryonic antigen-related cell adhesion molecule 20, RTP4  -  receptor (chemosensory) transporter protein 4, KRT6A  -  keratin 6a, IGLC3  -  immunoglobulin lambda constant 3 (kern-oz+ marker), IGLC2  -  immunoglobulin lambda constant 2 (kern-oz- marker), IGLC6  -  immunoglobulin lambda constant 6 (kern+oz- marker, gene/pseudogene), LTF  -  lactotransferrin, IGLL5  -  immunoglobulin lambda-like polypeptide 5, LCN2  -  lipocalin 2, IGHA1  -  immunoglobulin heavy constant alpha 1, C3  -  complement component 3, IGHV1-3  -  immunoglobulin heavy variable 1-3, IGHA2  -  immunoglobulin heavy constant alpha 2 (a2m marker), IGHG2  -  immunoglobulin heavy constant gamma 2 (g2m marker), IGHG1  -  immunoglobulin heavy constant gamma 1 (g1m marker), IGHV1-18  -  immunoglobulin heavy variable 1-18, RNASE7  -  ribonuclease, rnase a family, 7, IGHV1-24  -  immunoglobulin heavy variable 1-24, IGHG4  -  immunoglobulin heavy constant gamma 4 (g4m marker), IGHG3  -  immunoglobulin heavy constant gamma 3 (g3m marker)]
GO:0050867	positive regulation of cell activation	1.28E-18	3.22E-16	4.38	13589	312	487	49	[IGHV3-13  -  immunoglobulin heavy variable 3-13, IGHV3-15  -  immunoglobulin heavy variable 3-15, IGHV3-11  -  immunoglobulin heavy variable 3-11 (gene/pseudogene), IGHV3-7  -  immunoglobulin heavy variable 3-7, IGHV2-26  -  immunoglobulin heavy variable 2-26, IGHV2-70  -  immunoglobulin heavy variable 2-70, IGHV2-5  -  immunoglobulin heavy variable 2-5, IGHV1-69  -  immunoglobulin heavy variable 1-69, IGHV3-33  -  immunoglobulin heavy variable 3-33, IGHV3-30  -  immunoglobulin heavy variable 3-30, IGHV3-23  -  immunoglobulin heavy variable 3-23, IGHV3-21  -  immunoglobulin heavy variable 3-21, IGHV3-20  -  immunoglobulin heavy variable 3-20, IGHV3-64  -  immunoglobulin heavy variable 3-64, IGHV3-66  -  immunoglobulin heavy variable 3-66, IGHV3-49  -  immunoglobulin heavy variable 3-49, IGHV3-53  -  immunoglobulin heavy variable 3-53, IGHV3-43  -  immunoglobulin heavy variable 3-43, IGHV3-48  -  immunoglobulin heavy variable 3-48, IGHV4-34  -  immunoglobulin heavy variable 4-34, IGHV4-31  -  immunoglobulin heavy variable 4-31, IGHV4-4  -  immunoglobulin heavy variable 4-4, IGHV4-28  -  immunoglobulin heavy variable 4-28, IGHV3-72  -  immunoglobulin heavy variable 3-72, IGHV3-74  -  immunoglobulin heavy variable 3-74, IGHV3-73  -  immunoglobulin heavy variable 3-73, IGLC7  -  immunoglobulin lambda constant 7, IGHM  -  immunoglobulin heavy constant mu, IGHV6-1  -  immunoglobulin heavy variable 6-1, IGKC  -  immunoglobulin kappa constant, IGHV4-59  -  immunoglobulin heavy variable 4-59, IGHV4-61  -  immunoglobulin heavy variable 4-61, IGHV4-39  -  immunoglobulin heavy variable 4-39, IGHV5-51  -  immunoglobulin heavy variable 5-51, CCR2  -  chemokine (c-c motif) receptor 2, IGLC3  -  immunoglobulin lambda constant 3 (kern-oz+ marker), IGLC2  -  immunoglobulin lambda constant 2 (kern-oz- marker), IGLC6  -  immunoglobulin lambda constant 6 (kern+oz- marker, gene/pseudogene), IGLL5  -  immunoglobulin lambda-like polypeptide 5, IGHA1  -  immunoglobulin heavy constant alpha 1, ADORA2B  -  adenosine a2b receptor, IGHV1-3  -  immunoglobulin heavy variable 1-3, IGHA2  -  immunoglobulin heavy constant alpha 2 (a2m marker), IGHG2  -  immunoglobulin heavy constant gamma 2 (g2m marker), IGHG1  -  immunoglobulin heavy constant gamma 1 (g1m marker), IGHV1-18  -  immunoglobulin heavy variable 1-18, IGHV1-24  -  immunoglobulin heavy variable 1-24, IGHG4  -  immunoglobulin heavy constant gamma 4 (g4m marker), IGHG3  -  immunoglobulin heavy constant gamma 3 (g3m marker)]
GO:0031347	regulation of defense response	1.49E-18	3.68E-16	3.06	13589	683	487	75	[IGKV3D-20  -  immunoglobulin kappa variable 3d-20, IGHV3-13  -  immunoglobulin heavy variable 3-13, IGKV2-28  -  immunoglobulin kappa variable 2-28, IGHV3-11  -  immunoglobulin heavy variable 3-11 (gene/pseudogene), DRD2  -  dopamine receptor d2, IGKV3D-11  -  immunoglobulin kappa variable 3d-11, IGHV3-7  -  immunoglobulin heavy variable 3-7, IGHV2-70  -  immunoglobulin heavy variable 2-70, IGKV3-15  -  immunoglobulin kappa variable 3-15, IGHV2-5  -  immunoglobulin heavy variable 2-5, HMGB3  -  high mobility group box 3, IGKV3-20  -  immunoglobulin kappa variable 3-20, IGKV2-30  -  immunoglobulin kappa variable 2-30, KLK7  -  kallikrein-related peptidase 7, IGHV1-69  -  immunoglobulin heavy variable 1-69, IGKV4-1  -  immunoglobulin kappa variable 4-1, IGHV3-33  -  immunoglobulin heavy variable 3-33, IGKV1D-39  -  immunoglobulin kappa variable 1d-39, TANK  -  traf family member-associated nfkb activator, IGKV2D-28  -  immunoglobulin kappa variable 2d-28, IGHV3-30  -  immunoglobulin heavy variable 3-30, IGKV1D-33  -  immunoglobulin kappa variable 1d-33, IGKV2D-30  -  immunoglobulin kappa variable 2d-30, IGHV3-23  -  immunoglobulin heavy variable 3-23, IGKV1D-12  -  immunoglobulin kappa variable 1d-12, MUC16  -  mucin 16, cell surface associated, IGLV1-51  -  immunoglobulin lambda variable 1-51, IGKV1-5  -  immunoglobulin kappa variable 1-5, IGLV1-47  -  immunoglobulin lambda variable 1-47, IGLV1-44  -  immunoglobulin lambda variable 1-44, IGLV1-40  -  immunoglobulin lambda variable 1-40, IGHV3-53  -  immunoglobulin heavy variable 3-53, IGLV2-23  -  immunoglobulin lambda variable 2-23, IGLV2-11  -  immunoglobulin lambda variable 2-11, IGLV2-14  -  immunoglobulin lambda variable 2-14, CARD9  -  caspase recruitment domain family, member 9, IGHV3-48  -  immunoglobulin heavy variable 3-48, IGLV2-8  -  immunoglobulin lambda variable 2-8, IGKV1-17  -  immunoglobulin kappa variable 1-17, IGKV1-16  -  immunoglobulin kappa variable 1-16, IGHV4-34  -  immunoglobulin heavy variable 4-34, IGKV1-12  -  immunoglobulin kappa variable 1-12, IGKV1-39  -  immunoglobulin kappa variable 1-39 (gene/pseudogene), CXCL6  -  chemokine (c-x-c motif) ligand 6, C1orf106  -  chromosome 1 open reading frame 106, IGLC7  -  immunoglobulin lambda constant 7, MUC5B  -  mucin 5b, oligomeric mucus/gel-forming, IGLV3-25  -  immunoglobulin lambda variable 3-25, CXCL17  -  chemokine (c-x-c motif) ligand 17, IGKC  -  immunoglobulin kappa constant, IGHV4-59  -  immunoglobulin heavy variable 4-59, IL17B  -  interleukin 17b, IGHV4-39  -  immunoglobulin heavy variable 4-39, CCR2  -  chemokine (c-c motif) receptor 2, IGLV3-1  -  immunoglobulin lambda variable 3-1, IGLC3  -  immunoglobulin lambda constant 3 (kern-oz+ marker), IGLC2  -  immunoglobulin lambda constant 2 (kern-oz- marker), IGLC6  -  immunoglobulin lambda constant 6 (kern+oz- marker, gene/pseudogene), IGLV3-19  -  immunoglobulin lambda variable 3-19, LTF  -  lactotransferrin, IGLV3-21  -  immunoglobulin lambda variable 3-21, TLR10  -  toll-like receptor 10, IGLV7-43  -  immunoglobulin lambda variable 7-43, C3  -  complement component 3, C4B  -  complement component 4b (chido blood group), IGLV6-57  -  immunoglobulin lambda variable 6-57, C4A  -  complement component 4a (rodgers blood group), KLK5  -  kallikrein-related peptidase 5, ADORA2B  -  adenosine a2b receptor, ADORA1  -  adenosine a1 receptor, SIGLEC10  -  sialic acid binding ig-like lectin 10, IGHG2  -  immunoglobulin heavy constant gamma 2 (g2m marker), IGHG1  -  immunoglobulin heavy constant gamma 1 (g1m marker), IGHG4  -  immunoglobulin heavy constant gamma 4 (g4m marker), IGHG3  -  immunoglobulin heavy constant gamma 3 (g3m marker)]
GO:0006952	defense response	6.97E-18	1.70E-15	2.85	13589	783	487	80	[IGHV3-13  -  immunoglobulin heavy variable 3-13, IGHV3-15  -  immunoglobulin heavy variable 3-15, IL17RE  -  interleukin 17 receptor e, APOBEC3B  -  apolipoprotein b mrna editing enzyme, catalytic polypeptide-like 3b, IGHV3-11  -  immunoglobulin heavy variable 3-11 (gene/pseudogene), IGHV3-7  -  immunoglobulin heavy variable 3-7, IGHV2-26  -  immunoglobulin heavy variable 2-26, IGHV2-70  -  immunoglobulin heavy variable 2-70, IGHV2-5  -  immunoglobulin heavy variable 2-5, HMGB3  -  high mobility group box 3, IGKV3-20  -  immunoglobulin kappa variable 3-20, IGHV1-69  -  immunoglobulin heavy variable 1-69, GBP6  -  guanylate binding protein family, member 6, IGHV3-33  -  immunoglobulin heavy variable 3-33, IGHV3-30  -  immunoglobulin heavy variable 3-30, KCNN4  -  potassium intermediate/small conductance calcium-activated channel, subfamily n, member 4, IGHV3-23  -  immunoglobulin heavy variable 3-23, IGHV3-21  -  immunoglobulin heavy variable 3-21, IGHV3-20  -  immunoglobulin heavy variable 3-20, IGHV3-64  -  immunoglobulin heavy variable 3-64, IGHV3-66  -  immunoglobulin heavy variable 3-66, IGHV3-49  -  immunoglobulin heavy variable 3-49, IGHV3-53  -  immunoglobulin heavy variable 3-53, IGHV3-43  -  immunoglobulin heavy variable 3-43, IGHV3-48  -  immunoglobulin heavy variable 3-48, CARD9  -  caspase recruitment domain family, member 9, SDC1  -  syndecan 1, IGHV4-34  -  immunoglobulin heavy variable 4-34, IGHV4-31  -  immunoglobulin heavy variable 4-31, IGHV4-4  -  immunoglobulin heavy variable 4-4, IGHV4-28  -  immunoglobulin heavy variable 4-28, CXCL6  -  chemokine (c-x-c motif) ligand 6, IGHV3-72  -  immunoglobulin heavy variable 3-72, IGHV3-74  -  immunoglobulin heavy variable 3-74, C1orf106  -  chromosome 1 open reading frame 106, IGHV3-73  -  immunoglobulin heavy variable 3-73, IGLC7  -  immunoglobulin lambda constant 7, IGHM  -  immunoglobulin heavy constant mu, IGHV6-1  -  immunoglobulin heavy variable 6-1, IGKC  -  immunoglobulin kappa constant, IGHV4-59  -  immunoglobulin heavy variable 4-59, IGHV4-61  -  immunoglobulin heavy variable 4-61, IL17B  -  interleukin 17b, IGHV4-39  -  immunoglobulin heavy variable 4-39, IGHV5-51  -  immunoglobulin heavy variable 5-51, RTP4  -  receptor (chemosensory) transporter protein 4, ACVR1  -  activin a receptor, type i, CCR2  -  chemokine (c-c motif) receptor 2, KRT6A  -  keratin 6a, IGLC3  -  immunoglobulin lambda constant 3 (kern-oz+ marker), IGLC2  -  immunoglobulin lambda constant 2 (kern-oz- marker), CD180  -  cd180 molecule, PTGS1  -  prostaglandin-endoperoxide synthase 1 (prostaglandin g/h synthase and cyclooxygenase), IGLC6  -  immunoglobulin lambda constant 6 (kern+oz- marker, gene/pseudogene), KRT16  -  keratin 16, LTF  -  lactotransferrin, TLR10  -  toll-like receptor 10, TRIM29  -  tripartite motif containing 29, IGLL5  -  immunoglobulin lambda-like polypeptide 5, BRINP1  -  bone morphogenetic protein/retinoic acid inducible neural-specific 1, SAA2  -  serum amyloid a2, MAPK8IP2  -  mitogen-activated protein kinase 8 interacting protein 2, LCN2  -  lipocalin 2, IGHA1  -  immunoglobulin heavy constant alpha 1, C3  -  complement component 3, C4B  -  complement component 4b (chido blood group), C4A  -  complement component 4a (rodgers blood group), ADORA2B  -  adenosine a2b receptor, IGHV1-3  -  immunoglobulin heavy variable 1-3, ADORA1  -  adenosine a1 receptor, SIGLEC10  -  sialic acid binding ig-like lectin 10, IGHA2  -  immunoglobulin heavy constant alpha 2 (a2m marker), IGHG2  -  immunoglobulin heavy constant gamma 2 (g2m marker), IGHG1  -  immunoglobulin heavy constant gamma 1 (g1m marker), RNASE7  -  ribonuclease, rnase a family, 7, IGHV1-18  -  immunoglobulin heavy variable 1-18, IGHV1-24  -  immunoglobulin heavy variable 1-24, PRDX5  -  peroxiredoxin 5, IGHG4  -  immunoglobulin heavy constant gamma 4 (g4m marker), IGHG3  -  immunoglobulin heavy constant gamma 3 (g3m marker)]
GO:0031424	keratinization	8.56E-18	2.05E-15	13.59	13589	39	487	19	[KRT6C  -  keratin 6c, PKP3  -  plakophilin 3, KRT81  -  keratin 81, DSG1  -  desmoglein 1, DSC3  -  desmocollin 3, CDH3  -  cadherin 3, type 1, p-cadherin (placental), KRT86  -  keratin 86, DSC2  -  desmocollin 2, KRT5  -  keratin 5, SFN  -  stratifin, KRT6B  -  keratin 6b, KRT6A  -  keratin 6a, DSG3  -  desmoglein 3, KRT7  -  keratin 7, KRT15  -  keratin 15, KRT14  -  keratin 14, KRT17  -  keratin 17, KRT16  -  keratin 16, KRT40  -  keratin 40]
GO:0006928	movement of cell or subcellular component	6.46E-17	1.52E-14	2.45	13589	1094	487	96	[IGKV3D-20  -  immunoglobulin kappa variable 3d-20, IGKV2-28  -  immunoglobulin kappa variable 2-28, IGHV3-13  -  immunoglobulin heavy variable 3-13, IGHV3-11  -  immunoglobulin heavy variable 3-11 (gene/pseudogene), DRD2  -  dopamine receptor d2, IGKV3D-11  -  immunoglobulin kappa variable 3d-11, IGHV3-7  -  immunoglobulin heavy variable 3-7, IGHV2-70  -  immunoglobulin heavy variable 2-70, IGKV3-15  -  immunoglobulin kappa variable 3-15, IGHV2-5  -  immunoglobulin heavy variable 2-5, IGKV3-20  -  immunoglobulin kappa variable 3-20, DSCAM  -  down syndrome cell adhesion molecule, IGKV2-30  -  immunoglobulin kappa variable 2-30, IGHV1-69  -  immunoglobulin heavy variable 1-69, IGKV4-1  -  immunoglobulin kappa variable 4-1, IGHV3-33  -  immunoglobulin heavy variable 3-33, IGKV1D-39  -  immunoglobulin kappa variable 1d-39, CEACAM6  -  carcinoembryonic antigen-related cell adhesion molecule 6 (non-specific cross reacting antigen), IGKV2D-28  -  immunoglobulin kappa variable 2d-28, IGHV3-30  -  immunoglobulin heavy variable 3-30, IGKV1D-33  -  immunoglobulin kappa variable 1d-33, IGKV2D-30  -  immunoglobulin kappa variable 2d-30, EMILIN1  -  elastin microfibril interfacer 1, IGHV3-23  -  immunoglobulin heavy variable 3-23, IGKV1D-12  -  immunoglobulin kappa variable 1d-12, IGLV1-51  -  immunoglobulin lambda variable 1-51, IGKV1-5  -  immunoglobulin kappa variable 1-5, IGLV1-47  -  immunoglobulin lambda variable 1-47, IGLV1-44  -  immunoglobulin lambda variable 1-44, PEX14  -  peroxisomal biogenesis factor 14, IGLV1-40  -  immunoglobulin lambda variable 1-40, BBS12  -  bardet-biedl syndrome 12, IGHV3-53  -  immunoglobulin heavy variable 3-53, IGLV2-23  -  immunoglobulin lambda variable 2-23, IGLV2-11  -  immunoglobulin lambda variable 2-11, IGLV2-14  -  immunoglobulin lambda variable 2-14, DDR1  -  discoidin domain receptor tyrosine kinase 1, IGHV3-48  -  immunoglobulin heavy variable 3-48, IGLV2-8  -  immunoglobulin lambda variable 2-8, IGKV1-17  -  immunoglobulin kappa variable 1-17, FERMT1  -  fermitin family member 1, IGKV1-16  -  immunoglobulin kappa variable 1-16, SDC1  -  syndecan 1, IGHV4-34  -  immunoglobulin heavy variable 4-34, NKX6-1  -  nk6 homeobox 1, IGKV1-12  -  immunoglobulin kappa variable 1-12, TNNI2  -  troponin i type 2 (skeletal, fast), IGKV1-39  -  immunoglobulin kappa variable 1-39 (gene/pseudogene), CXCL6  -  chemokine (c-x-c motif) ligand 6, IGLC7  -  immunoglobulin lambda constant 7, CCL28  -  chemokine (c-c motif) ligand 28, IGHM  -  immunoglobulin heavy constant mu, IGLV3-25  -  immunoglobulin lambda variable 3-25, CXCL17  -  chemokine (c-x-c motif) ligand 17, PITX2  -  paired-like homeodomain 2, DLGAP5  -  discs, large (drosophila) homolog-associated protein 5, IGKC  -  immunoglobulin kappa constant, IGHV4-59  -  immunoglobulin heavy variable 4-59, COPG1  -  coatomer protein complex, subunit gamma 1, IGHV4-39  -  immunoglobulin heavy variable 4-39, NTRK1  -  neurotrophic tyrosine kinase, receptor, type 1, ACVR1  -  activin a receptor, type i, PDGFRA  -  platelet-derived growth factor receptor, alpha polypeptide, CCR2  -  chemokine (c-c motif) receptor 2, IGLV3-1  -  immunoglobulin lambda variable 3-1, WDR1  -  wd repeat domain 1, ADTRP  -  androgen-dependent tfpi-regulating protein, IGLC3  -  immunoglobulin lambda constant 3 (kern-oz+ marker), IGLC2  -  immunoglobulin lambda constant 2 (kern-oz- marker), ETV1  -  ets variant 1, IGLC6  -  immunoglobulin lambda constant 6 (kern+oz- marker, gene/pseudogene), EFNA5  -  ephrin-a5, IGLV3-19  -  immunoglobulin lambda variable 3-19, KRT16  -  keratin 16, IGLV3-21  -  immunoglobulin lambda variable 3-21, ARHGEF5  -  rho guanine nucleotide exchange factor (gef) 5, LAMC2  -  laminin, gamma 2, SAA2  -  serum amyloid a2, S100A2  -  s100 calcium binding protein a2, UNC5C  -  unc-5 homolog c (c. elegans), EPHB1  -  eph receptor b1, DNAH2  -  dynein, axonemal, heavy chain 2, EDN3  -  endothelin 3, IGHA1  -  immunoglobulin heavy constant alpha 1, EDN2  -  endothelin 2, IGLV7-43  -  immunoglobulin lambda variable 7-43, IGLV6-57  -  immunoglobulin lambda variable 6-57, FOLR1  -  folate receptor 1 (adult), KIF23  -  kinesin family member 23, IGHA2  -  immunoglobulin heavy constant alpha 2 (a2m marker), WIPF3  -  was/wasl interacting protein family, member 3, PAK7  -  p21 protein (cdc42/rac)-activated kinase 7, LAMB3  -  laminin, beta 3, ROPN1  -  rhophilin associated tail protein 1, ELP3  -  elongator acetyltransferase complex subunit 3, FAT2  -  fat atypical cadherin 2]
GO:0051249	regulation of lymphocyte activation	1.07E-16	2.48E-14	3.75	13589	387	487	52	[IGHV3-13  -  immunoglobulin heavy variable 3-13, IGHV3-15  -  immunoglobulin heavy variable 3-15, IGHV3-11  -  immunoglobulin heavy variable 3-11 (gene/pseudogene), IGHV3-7  -  immunoglobulin heavy variable 3-7, IGHV2-26  -  immunoglobulin heavy variable 2-26, IGHV2-70  -  immunoglobulin heavy variable 2-70, IGHV2-5  -  immunoglobulin heavy variable 2-5, HMGB3  -  high mobility group box 3, IGHV1-69  -  immunoglobulin heavy variable 1-69, IGHV3-33  -  immunoglobulin heavy variable 3-33, IGHV3-30  -  immunoglobulin heavy variable 3-30, IGHV3-23  -  immunoglobulin heavy variable 3-23, IGHV3-21  -  immunoglobulin heavy variable 3-21, IGHV3-20  -  immunoglobulin heavy variable 3-20, IGHV3-64  -  immunoglobulin heavy variable 3-64, IGHV3-66  -  immunoglobulin heavy variable 3-66, IGHV3-49  -  immunoglobulin heavy variable 3-49, IGHV3-53  -  immunoglobulin heavy variable 3-53, IGHV3-43  -  immunoglobulin heavy variable 3-43, IGHV3-48  -  immunoglobulin heavy variable 3-48, IGHV4-34  -  immunoglobulin heavy variable 4-34, IGHV4-31  -  immunoglobulin heavy variable 4-31, IGHV4-4  -  immunoglobulin heavy variable 4-4, IGHV4-28  -  immunoglobulin heavy variable 4-28, IGHV3-72  -  immunoglobulin heavy variable 3-72, IGHV3-74  -  immunoglobulin heavy variable 3-74, IGHV3-73  -  immunoglobulin heavy variable 3-73, IGLC7  -  immunoglobulin lambda constant 7, IGHM  -  immunoglobulin heavy constant mu, IGHV6-1  -  immunoglobulin heavy variable 6-1, IGKC  -  immunoglobulin kappa constant, IGHV4-59  -  immunoglobulin heavy variable 4-59, IGHV4-61  -  immunoglobulin heavy variable 4-61, IGHV4-39  -  immunoglobulin heavy variable 4-39, IGHV5-51  -  immunoglobulin heavy variable 5-51, CCR2  -  chemokine (c-c motif) receptor 2, IGLC3  -  immunoglobulin lambda constant 3 (kern-oz+ marker), MZB1  -  marginal zone b and b1 cell-specific protein, IGLC2  -  immunoglobulin lambda constant 2 (kern-oz- marker), IGLC6  -  immunoglobulin lambda constant 6 (kern+oz- marker, gene/pseudogene), TNFRSF13B  -  tumor necrosis factor receptor superfamily, member 13b, SFRP1  -  secreted frizzled-related protein 1, IGLL5  -  immunoglobulin lambda-like polypeptide 5, IGHA1  -  immunoglobulin heavy constant alpha 1, IGHV1-3  -  immunoglobulin heavy variable 1-3, IGHA2  -  immunoglobulin heavy constant alpha 2 (a2m marker), IGHG2  -  immunoglobulin heavy constant gamma 2 (g2m marker), IGHG1  -  immunoglobulin heavy constant gamma 1 (g1m marker), IGHV1-18  -  immunoglobulin heavy variable 1-18, IGHV1-24  -  immunoglobulin heavy variable 1-24, IGHG4  -  immunoglobulin heavy constant gamma 4 (g4m marker), IGHG3  -  immunoglobulin heavy constant gamma 3 (g3m marker)]
GO:0048584	positive regulation of response to stimulus	2.26E-16	5.17E-14	1.99	13589	1903	487	136	[IGKV3D-20  -  immunoglobulin kappa variable 3d-20, IGKV3D-11  -  immunoglobulin kappa variable 3d-11, CDH3  -  cadherin 3, type 1, p-cadherin (placental), KLK7  -  kallikrein-related peptidase 7, KLK6  -  kallikrein-related peptidase 6, IGKV1D-39  -  immunoglobulin kappa variable 1d-39, IGKV2D-28  -  immunoglobulin kappa variable 2d-28, IGKV2D-30  -  immunoglobulin kappa variable 2d-30, CD79A  -  cd79a molecule, immunoglobulin-associated alpha, IGLV1-51  -  immunoglobulin lambda variable 1-51, IGKV1-5  -  immunoglobulin kappa variable 1-5, IGLV1-47  -  immunoglobulin lambda variable 1-47, IGLV1-44  -  immunoglobulin lambda variable 1-44, IGLV1-40  -  immunoglobulin lambda variable 1-40, EDAR  -  ectodysplasin a receptor, SOX9  -  sry (sex determining region y)-box 9, IGLV2-23  -  immunoglobulin lambda variable 2-23, IGLV2-11  -  immunoglobulin lambda variable 2-11, IGLV2-14  -  immunoglobulin lambda variable 2-14, IGLV2-8  -  immunoglobulin lambda variable 2-8, FERMT1  -  fermitin family member 1, IGLC7  -  immunoglobulin lambda constant 7, MUC5B  -  mucin 5b, oligomeric mucus/gel-forming, IGLV3-25  -  immunoglobulin lambda variable 3-25, IL17B  -  interleukin 17b, IRS1  -  insulin receptor substrate 1, ZNF622  -  zinc finger protein 622, NTRK1  -  neurotrophic tyrosine kinase, receptor, type 1, PDGFRA  -  platelet-derived growth factor receptor, alpha polypeptide, ACVR1  -  activin a receptor, type i, CCR2  -  chemokine (c-c motif) receptor 2, IGLV3-1  -  immunoglobulin lambda variable 3-1, SLC35B2  -  solute carrier family 35 (adenosine 3'-phospho 5'-phosphosulfate transporter), member b2, FZD7  -  frizzled family receptor 7, IGLV3-19  -  immunoglobulin lambda variable 3-19, IGLV3-21  -  immunoglobulin lambda variable 3-21, TLR10  -  toll-like receptor 10, IGLL5  -  immunoglobulin lambda-like polypeptide 5, CDKN2A  -  cyclin-dependent kinase inhibitor 2a, TP63  -  tumor protein p63, EDN3  -  endothelin 3, SALL1  -  sal-like 1 (drosophila), EDN2  -  endothelin 2, C3  -  complement component 3, IGLV7-43  -  immunoglobulin lambda variable 7-43, C4B  -  complement component 4b (chido blood group), C4A  -  complement component 4a (rodgers blood group), IGLV6-57  -  immunoglobulin lambda variable 6-57, ADORA2B  -  adenosine a2b receptor, IGHV1-3  -  immunoglobulin heavy variable 1-3, ADORA1  -  adenosine a1 receptor, IGHV1-18  -  immunoglobulin heavy variable 1-18, IGHV1-24  -  immunoglobulin heavy variable 1-24, XDH  -  xanthine dehydrogenase, IGKV2-28  -  immunoglobulin kappa variable 2-28, IGHV3-13  -  immunoglobulin heavy variable 3-13, IGHV3-15  -  immunoglobulin heavy variable 3-15, IGHV3-11  -  immunoglobulin heavy variable 3-11 (gene/pseudogene), DRD2  -  dopamine receptor d2, IGHV3-7  -  immunoglobulin heavy variable 3-7, IGHV2-26  -  immunoglobulin heavy variable 2-26, IGHV2-70  -  immunoglobulin heavy variable 2-70, IGKV3-15  -  immunoglobulin kappa variable 3-15, HMGB3  -  high mobility group box 3, IGHV2-5  -  immunoglobulin heavy variable 2-5, IGKV3-20  -  immunoglobulin kappa variable 3-20, GAS2L2  -  growth arrest-specific 2 like 2, DSCAM  -  down syndrome cell adhesion molecule, IGKV2-30  -  immunoglobulin kappa variable 2-30, IGHV1-69  -  immunoglobulin heavy variable 1-69, FAF1  -  fas (tnfrsf6) associated factor 1, SFN  -  stratifin, IGKV4-1  -  immunoglobulin kappa variable 4-1, IGHV3-33  -  immunoglobulin heavy variable 3-33, TANK  -  traf family member-associated nfkb activator, IGHV3-30  -  immunoglobulin heavy variable 3-30, IGKV1D-33  -  immunoglobulin kappa variable 1d-33, KCNN4  -  potassium intermediate/small conductance calcium-activated channel, subfamily n, member 4, IGHV3-23  -  immunoglobulin heavy variable 3-23, IGKV1D-12  -  immunoglobulin kappa variable 1d-12, MUC16  -  mucin 16, cell surface associated, IGHV3-21  -  immunoglobulin heavy variable 3-21, IGHV3-20  -  immunoglobulin heavy variable 3-20, IGHV3-64  -  immunoglobulin heavy variable 3-64, DUSP9  -  dual specificity phosphatase 9, IGHV3-66  -  immunoglobulin heavy variable 3-66, IGHV3-49  -  immunoglobulin heavy variable 3-49, IGHV3-53  -  immunoglobulin heavy variable 3-53, IGHV3-43  -  immunoglobulin heavy variable 3-43, CARD9  -  caspase recruitment domain family, member 9, IGHV3-48  -  immunoglobulin heavy variable 3-48, IGKV1-17  -  immunoglobulin kappa variable 1-17, IGKV1-16  -  immunoglobulin kappa variable 1-16, IGHV4-34  -  immunoglobulin heavy variable 4-34, EYA2  -  eyes absent homolog 2 (drosophila), IGHV4-31  -  immunoglobulin heavy variable 4-31, IGKV1-12  -  immunoglobulin kappa variable 1-12, IGHV4-4  -  immunoglobulin heavy variable 4-4, TMEM198  -  transmembrane protein 198, VSNL1  -  visinin-like 1, IGHV4-28  -  immunoglobulin heavy variable 4-28, IGKV1-39  -  immunoglobulin kappa variable 1-39 (gene/pseudogene), IGHV3-72  -  immunoglobulin heavy variable 3-72, C1orf106  -  chromosome 1 open reading frame 106, IGHV3-74  -  immunoglobulin heavy variable 3-74, IGHV3-73  -  immunoglobulin heavy variable 3-73, GPR37  -  g protein-coupled receptor 37 (endothelin receptor type b-like), IGHM  -  immunoglobulin heavy constant mu, CXCL17  -  chemokine (c-x-c motif) ligand 17, IGHV6-1  -  immunoglobulin heavy variable 6-1, IGKC  -  immunoglobulin kappa constant, IGHV4-59  -  immunoglobulin heavy variable 4-59, IGHV4-61  -  immunoglobulin heavy variable 4-61, IGHV4-39  -  immunoglobulin heavy variable 4-39, IGHV5-51  -  immunoglobulin heavy variable 5-51, TTC23  -  tetratricopeptide repeat domain 23, IGLC3  -  immunoglobulin lambda constant 3 (kern-oz+ marker), IGLC2  -  immunoglobulin lambda constant 2 (kern-oz- marker), CD180  -  cd180 molecule, IGLC6  -  immunoglobulin lambda constant 6 (kern+oz- marker, gene/pseudogene), LTF  -  lactotransferrin, SFRP1  -  secreted frizzled-related protein 1, ARHGEF5  -  rho guanine nucleotide exchange factor (gef) 5, MAPK8IP2  -  mitogen-activated protein kinase 8 interacting protein 2, JPH2  -  junctophilin 2, IGHA1  -  immunoglobulin heavy constant alpha 1, KLK5  -  kallikrein-related peptidase 5, FGFBP1  -  fibroblast growth factor binding protein 1, IGHA2  -  immunoglobulin heavy constant alpha 2 (a2m marker), WIPF3  -  was/wasl interacting protein family, member 3, IGHG2  -  immunoglobulin heavy constant gamma 2 (g2m marker), IGHG1  -  immunoglobulin heavy constant gamma 1 (g1m marker), SH3BGR  -  sh3 domain binding glutamic acid-rich protein, GRP  -  gastrin-releasing peptide, IGHG4  -  immunoglobulin heavy constant gamma 4 (g4m marker), IGHG3  -  immunoglobulin heavy constant gamma 3 (g3m marker)]
GO:0050896	response to stimulus	8.32E-16	1.87E-13	1.58	13589	3935	487	223	[APOBEC3B  -  apolipoprotein b mrna editing enzyme, catalytic polypeptide-like 3b, FIBIN  -  fin bud initiation factor homolog (zebrafish), CDT1  -  chromatin licensing and dna replication factor 1, UHRF1  -  ubiquitin-like with phd and ring finger domains 1, GCNT1  -  glucosaminyl (n-acetyl) transferase 1, core 2, OR2L13  -  olfactory receptor, family 2, subfamily l, member 13, CCNO  -  cyclin o, KLF5  -  kruppel-like factor 5 (intestinal), ENO1  -  enolase 1, (alpha), SLC39A4  -  solute carrier family 39 (zinc transporter), member 4, SOX9  -  sry (sex determining region y)-box 9, GRHL3  -  grainyhead-like 3 (drosophila), ACVR1  -  activin a receptor, type i, MYBL2  -  v-myb avian myeloblastosis viral oncogene homolog-like 2, KRT6A  -  keratin 6a, FZD7  -  frizzled family receptor 7, COL2A1  -  collagen, type ii, alpha 1, CA6  -  carbonic anhydrase vi, CNN2  -  calponin 2, KRT14  -  keratin 14, EFNA5  -  ephrin-a5, KRT16  -  keratin 16, TLR10  -  toll-like receptor 10, SMC1A  -  structural maintenance of chromosomes 1a, TRIM29  -  tripartite motif containing 29, IGLL5  -  immunoglobulin lambda-like polypeptide 5, RORC  -  rar-related orphan receptor c, DNAJB12  -  dnaj (hsp40) homolog, subfamily b, member 12, COL4A3  -  collagen, type iv, alpha 3 (goodpasture antigen), POU2AF1  -  pou class 2 associating factor 1, PREB  -  prolactin regulatory element binding, LCN2  -  lipocalin 2, C3  -  complement component 3, C4B  -  complement component 4b (chido blood group), C4A  -  complement component 4a (rodgers blood group), ADORA2B  -  adenosine a2b receptor, IGHV1-3  -  immunoglobulin heavy variable 1-3, GMPR  -  guanosine monophosphate reductase, ADORA1  -  adenosine a1 receptor, SEC61A1  -  sec61 alpha 1 subunit (s. cerevisiae), RNASE7  -  ribonuclease, rnase a family, 7, IGHV1-18  -  immunoglobulin heavy variable 1-18, IGHV1-24  -  immunoglobulin heavy variable 1-24, IGKV2-24  -  immunoglobulin kappa variable 2-24, IGHV3-13  -  immunoglobulin heavy variable 3-13, IGKV2-28  -  immunoglobulin kappa variable 2-28, IGHV3-15  -  immunoglobulin heavy variable 3-15, IGHV3-11  -  immunoglobulin heavy variable 3-11 (gene/pseudogene), IGHV3-7  -  immunoglobulin heavy variable 3-7, IGHV2-26  -  immunoglobulin heavy variable 2-26, IGHV2-70  -  immunoglobulin heavy variable 2-70, IGHV2-5  -  immunoglobulin heavy variable 2-5, HMGB3  -  high mobility group box 3, IGKV3-15  -  immunoglobulin kappa variable 3-15, IGKV3-20  -  immunoglobulin kappa variable 3-20, IGKV2-30  -  immunoglobulin kappa variable 2-30, DERL3  -  derlin 3, IGHV1-69  -  immunoglobulin heavy variable 1-69, IGKV6-21  -  immunoglobulin kappa variable 6-21 (non-functional), GBP6  -  guanylate binding protein family, member 6, IGKV1D-8  -  immunoglobulin kappa variable 1d-8, IGHV3-33  -  immunoglobulin heavy variable 3-33, IGKV4-1  -  immunoglobulin kappa variable 4-1, CITED4  -  cbp/p300-interacting transactivator, with glu/asp-rich carboxy-terminal domain, 4, TANK  -  traf family member-associated nfkb activator, IGHV3-30  -  immunoglobulin heavy variable 3-30, KCNN4  -  potassium intermediate/small conductance calcium-activated channel, subfamily n, member 4, IGKV1D-33  -  immunoglobulin kappa variable 1d-33, IGHV3-23  -  immunoglobulin heavy variable 3-23, IGKV1D-13  -  immunoglobulin kappa variable 1d-13, IGKV1D-12  -  immunoglobulin kappa variable 1d-12, IGHV3-21  -  immunoglobulin heavy variable 3-21, IGKV1D-17  -  immunoglobulin kappa variable 1d-17, IGHV3-20  -  immunoglobulin heavy variable 3-20, VDR  -  vitamin d (1,25- dihydroxyvitamin d3) receptor, IGHV3-64  -  immunoglobulin heavy variable 3-64, IGHV3-66  -  immunoglobulin heavy variable 3-66, NCCRP1  -  non-specific cytotoxic cell receptor protein 1 homolog (zebrafish), IGHV3-49  -  immunoglobulin heavy variable 3-49, IGHV3-53  -  immunoglobulin heavy variable 3-53, IGHV3-43  -  immunoglobulin heavy variable 3-43, IGKJ1  -  immunoglobulin kappa joining 1, IGHV3-48  -  immunoglobulin heavy variable 3-48, CTSV  -  cathepsin v, IGKV1-17  -  immunoglobulin kappa variable 1-17, IGHV4-34  -  immunoglobulin heavy variable 4-34, IGKV1-16  -  immunoglobulin kappa variable 1-16, IGHV4-31  -  immunoglobulin heavy variable 4-31, EYA2  -  eyes absent homolog 2 (drosophila), IGKV1-13  -  immunoglobulin kappa variable 1-13 (gene/pseudogene), IGHV4-4  -  immunoglobulin heavy variable 4-4, IGKV1-12  -  immunoglobulin kappa variable 1-12, IGKV1-9  -  immunoglobulin kappa variable 1-9, IGKV1-8  -  immunoglobulin kappa variable 1-8, IGHV4-28  -  immunoglobulin heavy variable 4-28, IGKV1-6  -  immunoglobulin kappa variable 1-6, IGKV1-39  -  immunoglobulin kappa variable 1-39 (gene/pseudogene), IGHV3-72  -  immunoglobulin heavy variable 3-72, IGHV3-74  -  immunoglobulin heavy variable 3-74, C1orf106  -  chromosome 1 open reading frame 106, IGHV3-73  -  immunoglobulin heavy variable 3-73, IGKV1-27  -  immunoglobulin kappa variable 1-27, IGHV6-1  -  immunoglobulin heavy variable 6-1, IGHV4-59  -  immunoglobulin heavy variable 4-59, IGHV4-61  -  immunoglobulin heavy variable 4-61, IGHV4-39  -  immunoglobulin heavy variable 4-39, IGHV5-51  -  immunoglobulin heavy variable 5-51, CEACAM20  -  carcinoembryonic antigen-related cell adhesion molecule 20, MYH13  -  myosin, heavy chain 13, skeletal muscle, ADTRP  -  androgen-dependent tfpi-regulating protein, FBXO32  -  f-box protein 32, KCNK1  -  potassium channel, subfamily k, member 1, EPHB1  -  eph receptor b1, AMPD1  -  adenosine monophosphate deaminase 1, KCNE1  -  potassium voltage-gated channel, isk-related family, member 1, SYT12  -  synaptotagmin xii, PRDX5  -  peroxiredoxin 5, IGKV3D-15  -  immunoglobulin kappa variable 3d-15 (gene/pseudogene), IGKV3D-20  -  immunoglobulin kappa variable 3d-20, IGKV3D-7  -  immunoglobulin kappa variable 3d-7, IGKV3D-11  -  immunoglobulin kappa variable 3d-11, DDOST  -  dolichyl-diphosphooligosaccharide--protein glycosyltransferase subunit (non-catalytic), CDH3  -  cadherin 3, type 1, p-cadherin (placental), SYT8  -  synaptotagmin viii, IGKV6D-21  -  immunoglobulin kappa variable 6d-21 (non-functional), KLK6  -  kallikrein-related peptidase 6, IGKV1D-39  -  immunoglobulin kappa variable 1d-39, IGKV2D-29  -  immunoglobulin kappa variable 2d-29, IGKV2D-28  -  immunoglobulin kappa variable 2d-28, IGKV2D-30  -  immunoglobulin kappa variable 2d-30, CD79A  -  cd79a molecule, immunoglobulin-associated alpha, OXTR  -  oxytocin receptor, IGLV1-51  -  immunoglobulin lambda variable 1-51, IGKV1-5  -  immunoglobulin kappa variable 1-5, IGLV1-47  -  immunoglobulin lambda variable 1-47, AQP5  -  aquaporin 5, IGLV1-44  -  immunoglobulin lambda variable 1-44, MME  -  membrane metallo-endopeptidase, IGLV1-40  -  immunoglobulin lambda variable 1-40, P4HB  -  prolyl 4-hydroxylase, beta polypeptide, IGLV2-18  -  immunoglobulin lambda variable 2-18, IGLV2-23  -  immunoglobulin lambda variable 2-23, IGLV2-11  -  immunoglobulin lambda variable 2-11, PADI2  -  peptidyl arginine deiminase, type ii, IGLV2-14  -  immunoglobulin lambda variable 2-14, IGLV2-8  -  immunoglobulin lambda variable 2-8, KLK8  -  kallikrein-related peptidase 8, SDC1  -  syndecan 1, BPIFB2  -  bpi fold containing family b, member 2, CXCL6  -  chemokine (c-x-c motif) ligand 6, IGLC7  -  immunoglobulin lambda constant 7, IGLV3-25  -  immunoglobulin lambda variable 3-25, CENPF  -  centromere protein f, 350/400kda, IGLV4-60  -  immunoglobulin lambda variable 4-60, IRS1  -  insulin receptor substrate 1, IL17B  -  interleukin 17b, IGLV4-69  -  immunoglobulin lambda variable 4-69, NTRK1  -  neurotrophic tyrosine kinase, receptor, type 1, IGLV5-45  -  immunoglobulin lambda variable 5-45, PDGFRA  -  platelet-derived growth factor receptor, alpha polypeptide, LY6D  -  lymphocyte antigen 6 complex, locus d, CCR2  -  chemokine (c-c motif) receptor 2, SCNN1G  -  sodium channel, non-voltage-gated 1, gamma subunit, IGLV3-1  -  immunoglobulin lambda variable 3-1, ACOT11  -  acyl-coa thioesterase 11, IGLV3-10  -  immunoglobulin lambda variable 3-10, MEIS2  -  meis homeobox 2, PTGS1  -  prostaglandin-endoperoxide synthase 1 (prostaglandin g/h synthase and cyclooxygenase), IGLV3-19  -  immunoglobulin lambda variable 3-19, IGLV3-21  -  immunoglobulin lambda variable 3-21, SLC34A2  -  solute carrier family 34 (type ii sodium/phosphate contransporter), member 2, BRINP1  -  bone morphogenetic protein/retinoic acid inducible neural-specific 1, SAA2  -  serum amyloid a2, CDKN2A  -  cyclin-dependent kinase inhibitor 2a, TP63  -  tumor protein p63, BHLHA15  -  basic helix-loop-helix family, member a15, TCF7  -  transcription factor 7 (t-cell specific, hmg-box), IGLV7-43  -  immunoglobulin lambda variable 7-43, IGLV6-57  -  immunoglobulin lambda variable 6-57, IGLV10-54  -  immunoglobulin lambda variable 10-54, IL17RE  -  interleukin 17 receptor e, DRD2  -  dopamine receptor d2, DSG1  -  desmoglein 1, DSC2  -  desmocollin 2, EPPK1  -  epiplakin 1, RNF121  -  ring finger protein 121, TLE4  -  transducin-like enhancer of split 4 (e(sp1) homolog, drosophila), SFN  -  stratifin, MAOB  -  monoamine oxidase b, DUSP9  -  dual specificity phosphatase 9, SYT13  -  synaptotagmin xiii, CARD9  -  caspase recruitment domain family, member 9, NKX6-1  -  nk6 homeobox 1, CCL28  -  chemokine (c-c motif) ligand 28, IGHM  -  immunoglobulin heavy constant mu, OSR1  -  odd-skipped related 1 (drosophila), IGKC  -  immunoglobulin kappa constant, RASAL1  -  ras protein activator like 1 (gap1 like), GPX2  -  glutathione peroxidase 2 (gastrointestinal), RTP4  -  receptor (chemosensory) transporter protein 4, IGLC3  -  immunoglobulin lambda constant 3 (kern-oz+ marker), IGLC2  -  immunoglobulin lambda constant 2 (kern-oz- marker), CD180  -  cd180 molecule, FXN  -  frataxin, IGLC6  -  immunoglobulin lambda constant 6 (kern+oz- marker, gene/pseudogene), TNFRSF13B  -  tumor necrosis factor receptor superfamily, member 13b, TFF1  -  trefoil factor 1, LTF  -  lactotransferrin, SFRP1  -  secreted frizzled-related protein 1, RBBP8  -  retinoblastoma binding protein 8, MAPK8IP2  -  mitogen-activated protein kinase 8 interacting protein 2, TNFRSF17  -  tumor necrosis factor receptor superfamily, member 17, IGHA1  -  immunoglobulin heavy constant alpha 1, FOLR1  -  folate receptor 1 (adult), SIGLEC10  -  sialic acid binding ig-like lectin 10, IGHA2  -  immunoglobulin heavy constant alpha 2 (a2m marker), IGHG2  -  immunoglobulin heavy constant gamma 2 (g2m marker), B3GAT1  -  beta-1,3-glucuronyltransferase 1 (glucuronosyltransferase p), IGHG1  -  immunoglobulin heavy constant gamma 1 (g1m marker), PIGR  -  polymeric immunoglobulin receptor, GRP  -  gastrin-releasing peptide, IGHG4  -  immunoglobulin heavy constant gamma 4 (g4m marker), IGHG3  -  immunoglobulin heavy constant gamma 3 (g3m marker)]
GO:0043207	response to external biotic stimulus	3.11E-15	6.90E-13	2.88	13589	650	487	67	[IGHV3-13  -  immunoglobulin heavy variable 3-13, IGHV3-15  -  immunoglobulin heavy variable 3-15, APOBEC3B  -  apolipoprotein b mrna editing enzyme, catalytic polypeptide-like 3b, IGHV3-11  -  immunoglobulin heavy variable 3-11 (gene/pseudogene), IGHV3-7  -  immunoglobulin heavy variable 3-7, IGHV2-26  -  immunoglobulin heavy variable 2-26, IGHV2-70  -  immunoglobulin heavy variable 2-70, IGHV2-5  -  immunoglobulin heavy variable 2-5, IGKV3-20  -  immunoglobulin kappa variable 3-20, IGHV1-69  -  immunoglobulin heavy variable 1-69, GBP6  -  guanylate binding protein family, member 6, IGHV3-33  -  immunoglobulin heavy variable 3-33, IGHV3-30  -  immunoglobulin heavy variable 3-30, MAOB  -  monoamine oxidase b, IGHV3-23  -  immunoglobulin heavy variable 3-23, IGHV3-21  -  immunoglobulin heavy variable 3-21, ENO1  -  enolase 1, (alpha), IGHV3-20  -  immunoglobulin heavy variable 3-20, VDR  -  vitamin d (1,25- dihydroxyvitamin d3) receptor, IGHV3-64  -  immunoglobulin heavy variable 3-64, IGHV3-66  -  immunoglobulin heavy variable 3-66, IGHV3-49  -  immunoglobulin heavy variable 3-49, IGHV3-53  -  immunoglobulin heavy variable 3-53, IGHV3-43  -  immunoglobulin heavy variable 3-43, CARD9  -  caspase recruitment domain family, member 9, IGHV3-48  -  immunoglobulin heavy variable 3-48, IGHV4-34  -  immunoglobulin heavy variable 4-34, BPIFB2  -  bpi fold containing family b, member 2, IGHV4-31  -  immunoglobulin heavy variable 4-31, IGHV4-4  -  immunoglobulin heavy variable 4-4, IGHV4-28  -  immunoglobulin heavy variable 4-28, CXCL6  -  chemokine (c-x-c motif) ligand 6, IGHV3-72  -  immunoglobulin heavy variable 3-72, C1orf106  -  chromosome 1 open reading frame 106, IGHV3-74  -  immunoglobulin heavy variable 3-74, IGHV3-73  -  immunoglobulin heavy variable 3-73, IGLC7  -  immunoglobulin lambda constant 7, IGHM  -  immunoglobulin heavy constant mu, IGHV6-1  -  immunoglobulin heavy variable 6-1, IGKC  -  immunoglobulin kappa constant, IGHV4-59  -  immunoglobulin heavy variable 4-59, IGHV4-61  -  immunoglobulin heavy variable 4-61, IGHV4-39  -  immunoglobulin heavy variable 4-39, IGHV5-51  -  immunoglobulin heavy variable 5-51, CEACAM20  -  carcinoembryonic antigen-related cell adhesion molecule 20, RTP4  -  receptor (chemosensory) transporter protein 4, KRT6A  -  keratin 6a, IGLC3  -  immunoglobulin lambda constant 3 (kern-oz+ marker), IGLC2  -  immunoglobulin lambda constant 2 (kern-oz- marker), CD180  -  cd180 molecule, IGLC6  -  immunoglobulin lambda constant 6 (kern+oz- marker, gene/pseudogene), LTF  -  lactotransferrin, IGLL5  -  immunoglobulin lambda-like polypeptide 5, LCN2  -  lipocalin 2, IGHA1  -  immunoglobulin heavy constant alpha 1, C3  -  complement component 3, C4B  -  complement component 4b (chido blood group), IGHV1-3  -  immunoglobulin heavy variable 1-3, IGHA2  -  immunoglobulin heavy constant alpha 2 (a2m marker), IGHG2  -  immunoglobulin heavy constant gamma 2 (g2m marker), IGHG1  -  immunoglobulin heavy constant gamma 1 (g1m marker), IGHV1-18  -  immunoglobulin heavy variable 1-18, RNASE7  -  ribonuclease, rnase a family, 7, IGHV1-24  -  immunoglobulin heavy variable 1-24, GRP  -  gastrin-releasing peptide, IGHG4  -  immunoglobulin heavy constant gamma 4 (g4m marker), IGHG3  -  immunoglobulin heavy constant gamma 3 (g3m marker)]
GO:0009607	response to biotic stimulus	5.12E-15	1.12E-12	2.82	13589	673	487	68	[IGHV3-13  -  immunoglobulin heavy variable 3-13, IGHV3-15  -  immunoglobulin heavy variable 3-15, APOBEC3B  -  apolipoprotein b mrna editing enzyme, catalytic polypeptide-like 3b, IGHV3-11  -  immunoglobulin heavy variable 3-11 (gene/pseudogene), IGHV3-7  -  immunoglobulin heavy variable 3-7, IGHV2-26  -  immunoglobulin heavy variable 2-26, IGHV2-70  -  immunoglobulin heavy variable 2-70, IGHV2-5  -  immunoglobulin heavy variable 2-5, IGKV3-20  -  immunoglobulin kappa variable 3-20, IGHV1-69  -  immunoglobulin heavy variable 1-69, GBP6  -  guanylate binding protein family, member 6, IGHV3-33  -  immunoglobulin heavy variable 3-33, IGHV3-30  -  immunoglobulin heavy variable 3-30, MAOB  -  monoamine oxidase b, IGHV3-23  -  immunoglobulin heavy variable 3-23, IGHV3-21  -  immunoglobulin heavy variable 3-21, ENO1  -  enolase 1, (alpha), IGHV3-20  -  immunoglobulin heavy variable 3-20, VDR  -  vitamin d (1,25- dihydroxyvitamin d3) receptor, IGHV3-64  -  immunoglobulin heavy variable 3-64, IGHV3-66  -  immunoglobulin heavy variable 3-66, IGHV3-49  -  immunoglobulin heavy variable 3-49, IGHV3-53  -  immunoglobulin heavy variable 3-53, IGHV3-43  -  immunoglobulin heavy variable 3-43, CARD9  -  caspase recruitment domain family, member 9, IGHV3-48  -  immunoglobulin heavy variable 3-48, IGHV4-34  -  immunoglobulin heavy variable 4-34, BPIFB2  -  bpi fold containing family b, member 2, IGHV4-31  -  immunoglobulin heavy variable 4-31, IGHV4-4  -  immunoglobulin heavy variable 4-4, IGHV4-28  -  immunoglobulin heavy variable 4-28, CXCL6  -  chemokine (c-x-c motif) ligand 6, IGHV3-72  -  immunoglobulin heavy variable 3-72, C1orf106  -  chromosome 1 open reading frame 106, IGHV3-74  -  immunoglobulin heavy variable 3-74, IGHV3-73  -  immunoglobulin heavy variable 3-73, IGLC7  -  immunoglobulin lambda constant 7, IGHM  -  immunoglobulin heavy constant mu, IGHV6-1  -  immunoglobulin heavy variable 6-1, IGKC  -  immunoglobulin kappa constant, IGHV4-59  -  immunoglobulin heavy variable 4-59, IGHV4-61  -  immunoglobulin heavy variable 4-61, IGHV4-39  -  immunoglobulin heavy variable 4-39, IGHV5-51  -  immunoglobulin heavy variable 5-51, CEACAM20  -  carcinoembryonic antigen-related cell adhesion molecule 20, RTP4  -  receptor (chemosensory) transporter protein 4, KRT6A  -  keratin 6a, IGLC3  -  immunoglobulin lambda constant 3 (kern-oz+ marker), IGLC2  -  immunoglobulin lambda constant 2 (kern-oz- marker), CD180  -  cd180 molecule, IGLC6  -  immunoglobulin lambda constant 6 (kern+oz- marker, gene/pseudogene), LTF  -  lactotransferrin, SMC1A  -  structural maintenance of chromosomes 1a, IGLL5  -  immunoglobulin lambda-like polypeptide 5, LCN2  -  lipocalin 2, IGHA1  -  immunoglobulin heavy constant alpha 1, C3  -  complement component 3, C4B  -  complement component 4b (chido blood group), IGHV1-3  -  immunoglobulin heavy variable 1-3, IGHA2  -  immunoglobulin heavy constant alpha 2 (a2m marker), IGHG2  -  immunoglobulin heavy constant gamma 2 (g2m marker), IGHG1  -  immunoglobulin heavy constant gamma 1 (g1m marker), IGHV1-18  -  immunoglobulin heavy variable 1-18, RNASE7  -  ribonuclease, rnase a family, 7, IGHV1-24  -  immunoglobulin heavy variable 1-24, GRP  -  gastrin-releasing peptide, IGHG4  -  immunoglobulin heavy constant gamma 4 (g4m marker), IGHG3  -  immunoglobulin heavy constant gamma 3 (g3m marker)]
GO:0002694	regulation of leukocyte activation	1.64E-14	3.52E-12	3.28	13589	451	487	53	[IGHV3-13  -  immunoglobulin heavy variable 3-13, IGHV3-15  -  immunoglobulin heavy variable 3-15, IGHV3-11  -  immunoglobulin heavy variable 3-11 (gene/pseudogene), IGHV3-7  -  immunoglobulin heavy variable 3-7, IGHV2-26  -  immunoglobulin heavy variable 2-26, IGHV2-70  -  immunoglobulin heavy variable 2-70, IGHV2-5  -  immunoglobulin heavy variable 2-5, HMGB3  -  high mobility group box 3, IGHV1-69  -  immunoglobulin heavy variable 1-69, IGHV3-33  -  immunoglobulin heavy variable 3-33, IGHV3-30  -  immunoglobulin heavy variable 3-30, IGHV3-23  -  immunoglobulin heavy variable 3-23, IGHV3-21  -  immunoglobulin heavy variable 3-21, IGHV3-20  -  immunoglobulin heavy variable 3-20, IGHV3-64  -  immunoglobulin heavy variable 3-64, IGHV3-66  -  immunoglobulin heavy variable 3-66, IGHV3-49  -  immunoglobulin heavy variable 3-49, IGHV3-53  -  immunoglobulin heavy variable 3-53, IGHV3-43  -  immunoglobulin heavy variable 3-43, IGHV3-48  -  immunoglobulin heavy variable 3-48, IGHV4-34  -  immunoglobulin heavy variable 4-34, IGHV4-31  -  immunoglobulin heavy variable 4-31, IGHV4-4  -  immunoglobulin heavy variable 4-4, IGHV4-28  -  immunoglobulin heavy variable 4-28, IGHV3-72  -  immunoglobulin heavy variable 3-72, IGHV3-74  -  immunoglobulin heavy variable 3-74, IGHV3-73  -  immunoglobulin heavy variable 3-73, IGLC7  -  immunoglobulin lambda constant 7, IGHM  -  immunoglobulin heavy constant mu, IGHV6-1  -  immunoglobulin heavy variable 6-1, IGKC  -  immunoglobulin kappa constant, IGHV4-59  -  immunoglobulin heavy variable 4-59, IGHV4-61  -  immunoglobulin heavy variable 4-61, IGHV4-39  -  immunoglobulin heavy variable 4-39, IGHV5-51  -  immunoglobulin heavy variable 5-51, CCR2  -  chemokine (c-c motif) receptor 2, IGLC3  -  immunoglobulin lambda constant 3 (kern-oz+ marker), MZB1  -  marginal zone b and b1 cell-specific protein, IGLC2  -  immunoglobulin lambda constant 2 (kern-oz- marker), IGLC6  -  immunoglobulin lambda constant 6 (kern+oz- marker, gene/pseudogene), TNFRSF13B  -  tumor necrosis factor receptor superfamily, member 13b, SFRP1  -  secreted frizzled-related protein 1, IGLL5  -  immunoglobulin lambda-like polypeptide 5, IGHA1  -  immunoglobulin heavy constant alpha 1, ADORA2B  -  adenosine a2b receptor, IGHV1-3  -  immunoglobulin heavy variable 1-3, IGHA2  -  immunoglobulin heavy constant alpha 2 (a2m marker), IGHG2  -  immunoglobulin heavy constant gamma 2 (g2m marker), IGHG1  -  immunoglobulin heavy constant gamma 1 (g1m marker), IGHV1-18  -  immunoglobulin heavy variable 1-18, IGHV1-24  -  immunoglobulin heavy variable 1-24, IGHG4  -  immunoglobulin heavy constant gamma 4 (g4m marker), IGHG3  -  immunoglobulin heavy constant gamma 3 (g3m marker)]
GO:0050865	regulation of cell activation	2.30E-14	4.88E-12	3.16	13589	485	487	55	[IGHV3-13  -  immunoglobulin heavy variable 3-13, IGHV3-15  -  immunoglobulin heavy variable 3-15, IGHV3-11  -  immunoglobulin heavy variable 3-11 (gene/pseudogene), IGHV3-7  -  immunoglobulin heavy variable 3-7, IGHV2-26  -  immunoglobulin heavy variable 2-26, IGHV2-70  -  immunoglobulin heavy variable 2-70, IGHV2-5  -  immunoglobulin heavy variable 2-5, HMGB3  -  high mobility group box 3, IGHV1-69  -  immunoglobulin heavy variable 1-69, IGHV3-33  -  immunoglobulin heavy variable 3-33, IGHV3-30  -  immunoglobulin heavy variable 3-30, IGHV3-23  -  immunoglobulin heavy variable 3-23, EMILIN1  -  elastin microfibril interfacer 1, IGHV3-21  -  immunoglobulin heavy variable 3-21, IGHV3-20  -  immunoglobulin heavy variable 3-20, IGHV3-64  -  immunoglobulin heavy variable 3-64, IGHV3-66  -  immunoglobulin heavy variable 3-66, IGHV3-49  -  immunoglobulin heavy variable 3-49, IGHV3-53  -  immunoglobulin heavy variable 3-53, IGHV3-43  -  immunoglobulin heavy variable 3-43, IGHV3-48  -  immunoglobulin heavy variable 3-48, IGHV4-34  -  immunoglobulin heavy variable 4-34, IGHV4-31  -  immunoglobulin heavy variable 4-31, IGHV4-4  -  immunoglobulin heavy variable 4-4, IGHV4-28  -  immunoglobulin heavy variable 4-28, IGHV3-72  -  immunoglobulin heavy variable 3-72, IGHV3-74  -  immunoglobulin heavy variable 3-74, IGHV3-73  -  immunoglobulin heavy variable 3-73, IGLC7  -  immunoglobulin lambda constant 7, IGHM  -  immunoglobulin heavy constant mu, IGHV6-1  -  immunoglobulin heavy variable 6-1, IGKC  -  immunoglobulin kappa constant, IGHV4-59  -  immunoglobulin heavy variable 4-59, IGHV4-61  -  immunoglobulin heavy variable 4-61, IGHV4-39  -  immunoglobulin heavy variable 4-39, IGHV5-51  -  immunoglobulin heavy variable 5-51, PDGFRA  -  platelet-derived growth factor receptor, alpha polypeptide, CCR2  -  chemokine (c-c motif) receptor 2, IGLC3  -  immunoglobulin lambda constant 3 (kern-oz+ marker), MZB1  -  marginal zone b and b1 cell-specific protein, IGLC2  -  immunoglobulin lambda constant 2 (kern-oz- marker), IGLC6  -  immunoglobulin lambda constant 6 (kern+oz- marker, gene/pseudogene), TNFRSF13B  -  tumor necrosis factor receptor superfamily, member 13b, SFRP1  -  secreted frizzled-related protein 1, IGLL5  -  immunoglobulin lambda-like polypeptide 5, IGHA1  -  immunoglobulin heavy constant alpha 1, ADORA2B  -  adenosine a2b receptor, IGHV1-3  -  immunoglobulin heavy variable 1-3, IGHA2  -  immunoglobulin heavy constant alpha 2 (a2m marker), IGHG2  -  immunoglobulin heavy constant gamma 2 (g2m marker), IGHG1  -  immunoglobulin heavy constant gamma 1 (g1m marker), IGHV1-18  -  immunoglobulin heavy variable 1-18, IGHV1-24  -  immunoglobulin heavy variable 1-24, IGHG4  -  immunoglobulin heavy constant gamma 4 (g4m marker), IGHG3  -  immunoglobulin heavy constant gamma 3 (g3m marker)]
GO:0070268	cornification	2.94E-13	6.16E-11	9.13	13589	55	487	18	[KRT6C  -  keratin 6c, PKP3  -  plakophilin 3, KRT81  -  keratin 81, DSG1  -  desmoglein 1, DSC3  -  desmocollin 3, DSC2  -  desmocollin 2, KRT86  -  keratin 86, KRT5  -  keratin 5, KRT6B  -  keratin 6b, KRT6A  -  keratin 6a, KLK5  -  kallikrein-related peptidase 5, DSG3  -  desmoglein 3, KRT7  -  keratin 7, KRT15  -  keratin 15, KRT14  -  keratin 14, KRT17  -  keratin 17, KRT16  -  keratin 16, KRT40  -  keratin 40]
GO:0007165	signal transduction	1.26E-11	2.59E-09	1.54	13589	3380	487	187	[TEX2  -  testis expressed 2, IGKV3D-20  -  immunoglobulin kappa variable 3d-20, MIA  -  melanoma inhibitory activity, IGKV3D-11  -  immunoglobulin kappa variable 3d-11, FIBIN  -  fin bud initiation factor homolog (zebrafish), CDH3  -  cadherin 3, type 1, p-cadherin (placental), CALML5  -  calmodulin-like 5, OR2L13  -  olfactory receptor, family 2, subfamily l, member 13, CDC42BPG  -  cdc42 binding protein kinase gamma (dmpk-like), RAB36  -  rab36, member ras oncogene family, IGKV1D-39  -  immunoglobulin kappa variable 1d-39, CEACAM6  -  carcinoembryonic antigen-related cell adhesion molecule 6 (non-specific cross reacting antigen), IGKV2D-28  -  immunoglobulin kappa variable 2d-28, MRGPRX3  -  mas-related gpr, member x3, IGKV2D-30  -  immunoglobulin kappa variable 2d-30, CD79A  -  cd79a molecule, immunoglobulin-associated alpha, OXTR  -  oxytocin receptor, IGLV1-51  -  immunoglobulin lambda variable 1-51, SLC39A4  -  solute carrier family 39 (zinc transporter), member 4, IGKV1-5  -  immunoglobulin kappa variable 1-5, IGLV1-47  -  immunoglobulin lambda variable 1-47, IGLV1-44  -  immunoglobulin lambda variable 1-44, IGLV1-40  -  immunoglobulin lambda variable 1-40, P4HB  -  prolyl 4-hydroxylase, beta polypeptide, SOX9  -  sry (sex determining region y)-box 9, EDAR  -  ectodysplasin a receptor, IGLV2-23  -  immunoglobulin lambda variable 2-23, PLXNA1  -  plexin a1, IGLV2-11  -  immunoglobulin lambda variable 2-11, GRHL3  -  grainyhead-like 3 (drosophila), PADI2  -  peptidyl arginine deiminase, type ii, IGLV2-14  -  immunoglobulin lambda variable 2-14, IGLV2-8  -  immunoglobulin lambda variable 2-8, FERMT1  -  fermitin family member 1, SDC1  -  syndecan 1, CXCL6  -  chemokine (c-x-c motif) ligand 6, CRABP1  -  cellular retinoic acid binding protein 1, IGLC7  -  immunoglobulin lambda constant 7, MUC5B  -  mucin 5b, oligomeric mucus/gel-forming, NTF4  -  neurotrophin 4, IGLV3-25  -  immunoglobulin lambda variable 3-25, PLCH1  -  phospholipase c, eta 1, IRS1  -  insulin receptor substrate 1, IL17B  -  interleukin 17b, ZNF622  -  zinc finger protein 622, GPR87  -  g protein-coupled receptor 87, NTRK1  -  neurotrophic tyrosine kinase, receptor, type 1, RASSF6  -  ras association (ralgds/af-6) domain family member 6, PDGFRA  -  platelet-derived growth factor receptor, alpha polypeptide, ACVR1  -  activin a receptor, type i, CCR2  -  chemokine (c-c motif) receptor 2, IGLV3-1  -  immunoglobulin lambda variable 3-1, ACOT11  -  acyl-coa thioesterase 11, FZD7  -  frizzled family receptor 7, CNN2  -  calponin 2, KRT17  -  keratin 17, EFNA5  -  ephrin-a5, IGLV3-19  -  immunoglobulin lambda variable 3-19, IGLV3-21  -  immunoglobulin lambda variable 3-21, TLR10  -  toll-like receptor 10, IGLL5  -  immunoglobulin lambda-like polypeptide 5, RORC  -  rar-related orphan receptor c, UNC5C  -  unc-5 homolog c (c. elegans), CDKN2A  -  cyclin-dependent kinase inhibitor 2a, COL4A4  -  collagen, type iv, alpha 4, COL4A3  -  collagen, type iv, alpha 3 (goodpasture antigen), TP63  -  tumor protein p63, ADM2  -  adrenomedullin 2, BHLHA15  -  basic helix-loop-helix family, member a15, PREB  -  prolactin regulatory element binding, LCN2  -  lipocalin 2, TCF7  -  transcription factor 7 (t-cell specific, hmg-box), EDN3  -  endothelin 3, EDN2  -  endothelin 2, C3  -  complement component 3, IGLV7-43  -  immunoglobulin lambda variable 7-43, SCGB2A1  -  secretoglobin, family 2a, member 1, IGLV6-57  -  immunoglobulin lambda variable 6-57, ADORA2B  -  adenosine a2b receptor, IGHV1-3  -  immunoglobulin heavy variable 1-3, ADORA1  -  adenosine a1 receptor, EFEMP1  -  egf containing fibulin-like extracellular matrix protein 1, IGHV1-18  -  immunoglobulin heavy variable 1-18, IGHV1-24  -  immunoglobulin heavy variable 1-24, IGKV2-28  -  immunoglobulin kappa variable 2-28, IGHV3-13  -  immunoglobulin heavy variable 3-13, IGHV3-15  -  immunoglobulin heavy variable 3-15, IL17RE  -  interleukin 17 receptor e, IGHV3-11  -  immunoglobulin heavy variable 3-11 (gene/pseudogene), DRD2  -  dopamine receptor d2, IGHV3-7  -  immunoglobulin heavy variable 3-7, IGHV2-26  -  immunoglobulin heavy variable 2-26, NKD2  -  naked cuticle homolog 2 (drosophila), IGHV2-70  -  immunoglobulin heavy variable 2-70, IGKV3-15  -  immunoglobulin kappa variable 3-15, IGHV2-5  -  immunoglobulin heavy variable 2-5, IGKV3-20  -  immunoglobulin kappa variable 3-20, DSCAM  -  down syndrome cell adhesion molecule, IGKV2-30  -  immunoglobulin kappa variable 2-30, DERL3  -  derlin 3, IGHV1-69  -  immunoglobulin heavy variable 1-69, TLE4  -  transducin-like enhancer of split 4 (e(sp1) homolog, drosophila), SFN  -  stratifin, FAM83B  -  family with sequence similarity 83, member b, IGKV4-1  -  immunoglobulin kappa variable 4-1, IGHV3-33  -  immunoglobulin heavy variable 3-33, TANK  -  traf family member-associated nfkb activator, DLK2  -  delta-like 2 homolog (drosophila), IGHV3-30  -  immunoglobulin heavy variable 3-30, IGKV1D-33  -  immunoglobulin kappa variable 1d-33, IGHV3-23  -  immunoglobulin heavy variable 3-23, IGKV1D-12  -  immunoglobulin kappa variable 1d-12, MUC16  -  mucin 16, cell surface associated, IGHV3-21  -  immunoglobulin heavy variable 3-21, IGHV3-20  -  immunoglobulin heavy variable 3-20, VDR  -  vitamin d (1,25- dihydroxyvitamin d3) receptor, IGHV3-64  -  immunoglobulin heavy variable 3-64, DUSP9  -  dual specificity phosphatase 9, IGHV3-66  -  immunoglobulin heavy variable 3-66, IGHV3-49  -  immunoglobulin heavy variable 3-49, IGHV3-53  -  immunoglobulin heavy variable 3-53, ATP6V1B1  -  atpase, h+ transporting, lysosomal 56/58kda, v1 subunit b1, IGHV3-43  -  immunoglobulin heavy variable 3-43, DDR1  -  discoidin domain receptor tyrosine kinase 1, CARD9  -  caspase recruitment domain family, member 9, IGHV3-48  -  immunoglobulin heavy variable 3-48, KDM6A  -  lysine (k)-specific demethylase 6a, CALML3  -  calmodulin-like 3, IGKV1-17  -  immunoglobulin kappa variable 1-17, IGKV1-16  -  immunoglobulin kappa variable 1-16, GPR25  -  g protein-coupled receptor 25, IGHV4-34  -  immunoglobulin heavy variable 4-34, EYA2  -  eyes absent homolog 2 (drosophila), DOCK7  -  dedicator of cytokinesis 7, IGHV4-31  -  immunoglobulin heavy variable 4-31, NKX6-1  -  nk6 homeobox 1, IGKV1-12  -  immunoglobulin kappa variable 1-12, IGHV4-4  -  immunoglobulin heavy variable 4-4, TMEM198  -  transmembrane protein 198, IGHV4-28  -  immunoglobulin heavy variable 4-28, IGKV1-39  -  immunoglobulin kappa variable 1-39 (gene/pseudogene), IGHV3-72  -  immunoglobulin heavy variable 3-72, C1orf106  -  chromosome 1 open reading frame 106, IGHV3-74  -  immunoglobulin heavy variable 3-74, GPR37  -  g protein-coupled receptor 37 (endothelin receptor type b-like), IGHV3-73  -  immunoglobulin heavy variable 3-73, CCL28  -  chemokine (c-c motif) ligand 28, IGHM  -  immunoglobulin heavy constant mu, IGHV6-1  -  immunoglobulin heavy variable 6-1, IGKC  -  immunoglobulin kappa constant, RAB9A  -  rab9a, member ras oncogene family, RASAL1  -  ras protein activator like 1 (gap1 like), IGHV4-59  -  immunoglobulin heavy variable 4-59, IGHV4-61  -  immunoglobulin heavy variable 4-61, CMTM7  -  cklf-like marvel transmembrane domain containing 7, IGHV4-39  -  immunoglobulin heavy variable 4-39, IGHV5-51  -  immunoglobulin heavy variable 5-51, IGLC3  -  immunoglobulin lambda constant 3 (kern-oz+ marker), ADTRP  -  androgen-dependent tfpi-regulating protein, IGLC2  -  immunoglobulin lambda constant 2 (kern-oz- marker), ATP6V0A4  -  atpase, h+ transporting, lysosomal v0 subunit a4, IGLC6  -  immunoglobulin lambda constant 6 (kern+oz- marker, gene/pseudogene), GRIA4  -  glutamate receptor, ionotropic, ampa 4, TNFRSF13B  -  tumor necrosis factor receptor superfamily, member 13b, GABRP  -  gamma-aminobutyric acid (gaba) a receptor, pi, TFF1  -  trefoil factor 1, RHOV  -  ras homolog family member v, ARHGEF5  -  rho guanine nucleotide exchange factor (gef) 5, SFRP1  -  secreted frizzled-related protein 1, C15orf62  -  chromosome 15 open reading frame 62, HNF4G  -  hepatocyte nuclear factor 4, gamma, MAPK8IP2  -  mitogen-activated protein kinase 8 interacting protein 2, TNFRSF17  -  tumor necrosis factor receptor superfamily, member 17, EPHB1  -  eph receptor b1, VAX2  -  ventral anterior homeobox 2, IGHA1  -  immunoglobulin heavy constant alpha 1, FGFBP1  -  fibroblast growth factor binding protein 1, PIK3C2G  -  phosphatidylinositol-4-phosphate 3-kinase, catalytic subunit type 2 gamma, IGHA2  -  immunoglobulin heavy constant alpha 2 (a2m marker), WIPF3  -  was/wasl interacting protein family, member 3, IGHG2  -  immunoglobulin heavy constant gamma 2 (g2m marker), IGHG1  -  immunoglobulin heavy constant gamma 1 (g1m marker), PAK7  -  p21 protein (cdc42/rac)-activated kinase 7, PIGR  -  polymeric immunoglobulin receptor, GRP  -  gastrin-releasing peptide, IGHG4  -  immunoglobulin heavy constant gamma 4 (g4m marker), IGHG3  -  immunoglobulin heavy constant gamma 3 (g3m marker)]
GO:0080134	regulation of response to stress	7.73E-11	1.57E-08	1.97	13589	1314	487	93	[XDH  -  xanthine dehydrogenase, IGKV3D-20  -  immunoglobulin kappa variable 3d-20, IGKV2-28  -  immunoglobulin kappa variable 2-28, IGHV3-13  -  immunoglobulin heavy variable 3-13, IGHV3-11  -  immunoglobulin heavy variable 3-11 (gene/pseudogene), DRD2  -  dopamine receptor d2, IGKV3D-11  -  immunoglobulin kappa variable 3d-11, IGHV3-7  -  immunoglobulin heavy variable 3-7, IGHV2-70  -  immunoglobulin heavy variable 2-70, IGKV3-15  -  immunoglobulin kappa variable 3-15, IGHV2-5  -  immunoglobulin heavy variable 2-5, HMGB3  -  high mobility group box 3, IGKV3-20  -  immunoglobulin kappa variable 3-20, IGKV2-30  -  immunoglobulin kappa variable 2-30, KLK7  -  kallikrein-related peptidase 7, DERL3  -  derlin 3, EPPK1  -  epiplakin 1, IGHV1-69  -  immunoglobulin heavy variable 1-69, IGKV4-1  -  immunoglobulin kappa variable 4-1, IGHV3-33  -  immunoglobulin heavy variable 3-33, IGKV1D-39  -  immunoglobulin kappa variable 1d-39, TANK  -  traf family member-associated nfkb activator, IGKV2D-28  -  immunoglobulin kappa variable 2d-28, IGHV3-30  -  immunoglobulin heavy variable 3-30, IGKV1D-33  -  immunoglobulin kappa variable 1d-33, IGKV2D-30  -  immunoglobulin kappa variable 2d-30, IGHV3-23  -  immunoglobulin heavy variable 3-23, IGKV1D-12  -  immunoglobulin kappa variable 1d-12, MUC16  -  mucin 16, cell surface associated, ENO1  -  enolase 1, (alpha), IGLV1-51  -  immunoglobulin lambda variable 1-51, IGKV1-5  -  immunoglobulin kappa variable 1-5, IGLV1-47  -  immunoglobulin lambda variable 1-47, IGLV1-44  -  immunoglobulin lambda variable 1-44, IGLV1-40  -  immunoglobulin lambda variable 1-40, P4HB  -  prolyl 4-hydroxylase, beta polypeptide, EDAR  -  ectodysplasin a receptor, IGHV3-53  -  immunoglobulin heavy variable 3-53, IGLV2-23  -  immunoglobulin lambda variable 2-23, IGLV2-11  -  immunoglobulin lambda variable 2-11, IGLV2-14  -  immunoglobulin lambda variable 2-14, CARD9  -  caspase recruitment domain family, member 9, IGHV3-48  -  immunoglobulin heavy variable 3-48, IGLV2-8  -  immunoglobulin lambda variable 2-8, IGKV1-17  -  immunoglobulin kappa variable 1-17, IGKV1-16  -  immunoglobulin kappa variable 1-16, IGHV4-34  -  immunoglobulin heavy variable 4-34, KLK8  -  kallikrein-related peptidase 8, EYA2  -  eyes absent homolog 2 (drosophila), IGKV1-12  -  immunoglobulin kappa variable 1-12, IGKV1-39  -  immunoglobulin kappa variable 1-39 (gene/pseudogene), CXCL6  -  chemokine (c-x-c motif) ligand 6, C1orf106  -  chromosome 1 open reading frame 106, IGLC7  -  immunoglobulin lambda constant 7, GPR37  -  g protein-coupled receptor 37 (endothelin receptor type b-like), MUC5B  -  mucin 5b, oligomeric mucus/gel-forming, IGLV3-25  -  immunoglobulin lambda variable 3-25, CXCL17  -  chemokine (c-x-c motif) ligand 17, IGKC  -  immunoglobulin kappa constant, IGHV4-59  -  immunoglobulin heavy variable 4-59, IL17B  -  interleukin 17b, ZNF622  -  zinc finger protein 622, IGHV4-39  -  immunoglobulin heavy variable 4-39, PDGFRA  -  platelet-derived growth factor receptor, alpha polypeptide, CCR2  -  chemokine (c-c motif) receptor 2, IGLV3-1  -  immunoglobulin lambda variable 3-1, ADTRP  -  androgen-dependent tfpi-regulating protein, IGLC3  -  immunoglobulin lambda constant 3 (kern-oz+ marker), FZD7  -  frizzled family receptor 7, IGLC2  -  immunoglobulin lambda constant 2 (kern-oz- marker), IGLC6  -  immunoglobulin lambda constant 6 (kern+oz- marker, gene/pseudogene), IGLV3-19  -  immunoglobulin lambda variable 3-19, LTF  -  lactotransferrin, IGLV3-21  -  immunoglobulin lambda variable 3-21, TLR10  -  toll-like receptor 10, SFRP1  -  secreted frizzled-related protein 1, ARHGEF5  -  rho guanine nucleotide exchange factor (gef) 5, MAPK8IP2  -  mitogen-activated protein kinase 8 interacting protein 2, CDKN2A  -  cyclin-dependent kinase inhibitor 2a, EPHB1  -  eph receptor b1, IGLV7-43  -  immunoglobulin lambda variable 7-43, C3  -  complement component 3, C4B  -  complement component 4b (chido blood group), IGLV6-57  -  immunoglobulin lambda variable 6-57, C4A  -  complement component 4a (rodgers blood group), KLK5  -  kallikrein-related peptidase 5, ADORA2B  -  adenosine a2b receptor, ADORA1  -  adenosine a1 receptor, SIGLEC10  -  sialic acid binding ig-like lectin 10, IGHG2  -  immunoglobulin heavy constant gamma 2 (g2m marker), IGHG1  -  immunoglobulin heavy constant gamma 1 (g1m marker), IGHG4  -  immunoglobulin heavy constant gamma 4 (g4m marker), IGHG3  -  immunoglobulin heavy constant gamma 3 (g3m marker)]
GO:0009605	response to external stimulus	2.65E-10	5.31E-08	2.04	13589	1121	487	82	[IGHV3-13  -  immunoglobulin heavy variable 3-13, IGHV3-15  -  immunoglobulin heavy variable 3-15, APOBEC3B  -  apolipoprotein b mrna editing enzyme, catalytic polypeptide-like 3b, IGHV3-11  -  immunoglobulin heavy variable 3-11 (gene/pseudogene), IGHV3-7  -  immunoglobulin heavy variable 3-7, IGHV2-26  -  immunoglobulin heavy variable 2-26, IGHV2-70  -  immunoglobulin heavy variable 2-70, IGHV2-5  -  immunoglobulin heavy variable 2-5, IGKV3-20  -  immunoglobulin kappa variable 3-20, DSC2  -  desmocollin 2, IGHV1-69  -  immunoglobulin heavy variable 1-69, GBP6  -  guanylate binding protein family, member 6, IGHV3-33  -  immunoglobulin heavy variable 3-33, MAOB  -  monoamine oxidase b, IGHV3-30  -  immunoglobulin heavy variable 3-30, IGHV3-23  -  immunoglobulin heavy variable 3-23, ENO1  -  enolase 1, (alpha), IGHV3-21  -  immunoglobulin heavy variable 3-21, IGHV3-20  -  immunoglobulin heavy variable 3-20, VDR  -  vitamin d (1,25- dihydroxyvitamin d3) receptor, IGHV3-64  -  immunoglobulin heavy variable 3-64, SLC39A4  -  solute carrier family 39 (zinc transporter), member 4, IGHV3-66  -  immunoglobulin heavy variable 3-66, IGHV3-49  -  immunoglobulin heavy variable 3-49, SOX9  -  sry (sex determining region y)-box 9, IGHV3-53  -  immunoglobulin heavy variable 3-53, IGHV3-43  -  immunoglobulin heavy variable 3-43, CTSV  -  cathepsin v, IGHV3-48  -  immunoglobulin heavy variable 3-48, CARD9  -  caspase recruitment domain family, member 9, IGHV4-34  -  immunoglobulin heavy variable 4-34, BPIFB2  -  bpi fold containing family b, member 2, IGHV4-31  -  immunoglobulin heavy variable 4-31, IGHV4-4  -  immunoglobulin heavy variable 4-4, IGHV4-28  -  immunoglobulin heavy variable 4-28, CXCL6  -  chemokine (c-x-c motif) ligand 6, IGHV3-72  -  immunoglobulin heavy variable 3-72, C1orf106  -  chromosome 1 open reading frame 106, IGHV3-74  -  immunoglobulin heavy variable 3-74, IGHV3-73  -  immunoglobulin heavy variable 3-73, IGLC7  -  immunoglobulin lambda constant 7, CCL28  -  chemokine (c-c motif) ligand 28, IGHM  -  immunoglobulin heavy constant mu, IGHV6-1  -  immunoglobulin heavy variable 6-1, IGKC  -  immunoglobulin kappa constant, IGHV4-59  -  immunoglobulin heavy variable 4-59, IGHV4-61  -  immunoglobulin heavy variable 4-61, IGHV4-39  -  immunoglobulin heavy variable 4-39, NTRK1  -  neurotrophic tyrosine kinase, receptor, type 1, IGHV5-51  -  immunoglobulin heavy variable 5-51, CEACAM20  -  carcinoembryonic antigen-related cell adhesion molecule 20, RTP4  -  receptor (chemosensory) transporter protein 4, MYH13  -  myosin, heavy chain 13, skeletal muscle, KRT6A  -  keratin 6a, IGLC3  -  immunoglobulin lambda constant 3 (kern-oz+ marker), IGLC2  -  immunoglobulin lambda constant 2 (kern-oz- marker), CD180  -  cd180 molecule, MEIS2  -  meis homeobox 2, CNN2  -  calponin 2, IGLC6  -  immunoglobulin lambda constant 6 (kern+oz- marker, gene/pseudogene), LTF  -  lactotransferrin, SFRP1  -  secreted frizzled-related protein 1, IGLL5  -  immunoglobulin lambda-like polypeptide 5, EPHB1  -  eph receptor b1, BHLHA15  -  basic helix-loop-helix family, member a15, LCN2  -  lipocalin 2, IGHA1  -  immunoglobulin heavy constant alpha 1, C3  -  complement component 3, C4B  -  complement component 4b (chido blood group), ADORA2B  -  adenosine a2b receptor, FOLR1  -  folate receptor 1 (adult), IGHV1-3  -  immunoglobulin heavy variable 1-3, ADORA1  -  adenosine a1 receptor, IGHA2  -  immunoglobulin heavy constant alpha 2 (a2m marker), IGHG2  -  immunoglobulin heavy constant gamma 2 (g2m marker), IGHG1  -  immunoglobulin heavy constant gamma 1 (g1m marker), RNASE7  -  ribonuclease, rnase a family, 7, IGHV1-18  -  immunoglobulin heavy variable 1-18, IGHV1-24  -  immunoglobulin heavy variable 1-24, GRP  -  gastrin-releasing peptide, IGHG4  -  immunoglobulin heavy constant gamma 4 (g4m marker), IGHG3  -  immunoglobulin heavy constant gamma 3 (g3m marker)]
GO:0002250	adaptive immune response	3.32E-10	6.57E-08	4.14	13589	182	487	27	[IGKV2-24  -  immunoglobulin kappa variable 2-24, IGKV3D-15  -  immunoglobulin kappa variable 3d-15 (gene/pseudogene), IGHM  -  immunoglobulin heavy constant mu, IGKV3D-7  -  immunoglobulin kappa variable 3d-7, IGKV3D-11  -  immunoglobulin kappa variable 3d-11, IGLV4-60  -  immunoglobulin lambda variable 4-60, IGLV4-69  -  immunoglobulin lambda variable 4-69, IGLV5-45  -  immunoglobulin lambda variable 5-45, IGKV6D-21  -  immunoglobulin kappa variable 6d-21 (non-functional), IGKV6-21  -  immunoglobulin kappa variable 6-21 (non-functional), IGKV1D-8  -  immunoglobulin kappa variable 1d-8, IGLV3-10  -  immunoglobulin lambda variable 3-10, IGKV2D-29  -  immunoglobulin kappa variable 2d-29, CD79A  -  cd79a molecule, immunoglobulin-associated alpha, IGKV1D-13  -  immunoglobulin kappa variable 1d-13, TNFRSF13B  -  tumor necrosis factor receptor superfamily, member 13b, IGKV1D-17  -  immunoglobulin kappa variable 1d-17, TNFRSF17  -  tumor necrosis factor receptor superfamily, member 17, IGLV2-18  -  immunoglobulin lambda variable 2-18, IGKJ1  -  immunoglobulin kappa joining 1, IGKV1-13  -  immunoglobulin kappa variable 1-13 (gene/pseudogene), IGLV10-54  -  immunoglobulin lambda variable 10-54, IGKV1-9  -  immunoglobulin kappa variable 1-9, IGKV1-8  -  immunoglobulin kappa variable 1-8, SIGLEC10  -  sialic acid binding ig-like lectin 10, IGKV1-6  -  immunoglobulin kappa variable 1-6, IGKV1-27  -  immunoglobulin kappa variable 1-27]
GO:0061024	membrane organization	6.24E-10	1.22E-07	2.45	13589	627	487	55	[IGHV3-13  -  immunoglobulin heavy variable 3-13, IGHV3-15  -  immunoglobulin heavy variable 3-15, CHMP4C  -  charged multivesicular body protein 4c, IGHV3-11  -  immunoglobulin heavy variable 3-11 (gene/pseudogene), IGHV3-7  -  immunoglobulin heavy variable 3-7, IGHV2-26  -  immunoglobulin heavy variable 2-26, IGHV2-70  -  immunoglobulin heavy variable 2-70, NKD2  -  naked cuticle homolog 2 (drosophila), IGHV2-5  -  immunoglobulin heavy variable 2-5, IGHV1-69  -  immunoglobulin heavy variable 1-69, SFN  -  stratifin, IGHV3-33  -  immunoglobulin heavy variable 3-33, IGHV3-30  -  immunoglobulin heavy variable 3-30, KCNN4  -  potassium intermediate/small conductance calcium-activated channel, subfamily n, member 4, IGHV3-23  -  immunoglobulin heavy variable 3-23, IGHV3-21  -  immunoglobulin heavy variable 3-21, IGHV3-20  -  immunoglobulin heavy variable 3-20, IGHV3-64  -  immunoglobulin heavy variable 3-64, IGHV3-66  -  immunoglobulin heavy variable 3-66, IGHV3-49  -  immunoglobulin heavy variable 3-49, IGHV3-53  -  immunoglobulin heavy variable 3-53, IGHV3-43  -  immunoglobulin heavy variable 3-43, IGHV3-48  -  immunoglobulin heavy variable 3-48, IGHV4-34  -  immunoglobulin heavy variable 4-34, IGHV4-31  -  immunoglobulin heavy variable 4-31, EYA2  -  eyes absent homolog 2 (drosophila), IGHV4-4  -  immunoglobulin heavy variable 4-4, FCHO1  -  fch domain only 1, IGHV4-28  -  immunoglobulin heavy variable 4-28, IGHV3-72  -  immunoglobulin heavy variable 3-72, IGHV3-74  -  immunoglobulin heavy variable 3-74, IGHV3-73  -  immunoglobulin heavy variable 3-73, IGLC7  -  immunoglobulin lambda constant 7, IGHM  -  immunoglobulin heavy constant mu, IGHV6-1  -  immunoglobulin heavy variable 6-1, IGKC  -  immunoglobulin kappa constant, IGHV4-59  -  immunoglobulin heavy variable 4-59, IGHV4-61  -  immunoglobulin heavy variable 4-61, IGHV4-39  -  immunoglobulin heavy variable 4-39, IGHV5-51  -  immunoglobulin heavy variable 5-51, IGLC3  -  immunoglobulin lambda constant 3 (kern-oz+ marker), IGLC2  -  immunoglobulin lambda constant 2 (kern-oz- marker), IGLC6  -  immunoglobulin lambda constant 6 (kern+oz- marker, gene/pseudogene), IGLL5  -  immunoglobulin lambda-like polypeptide 5, TP63  -  tumor protein p63, IGHA1  -  immunoglobulin heavy constant alpha 1, IGHV1-3  -  immunoglobulin heavy variable 1-3, SNAP47  -  synaptosomal-associated protein, 47kda, IGHA2  -  immunoglobulin heavy constant alpha 2 (a2m marker), IGHG2  -  immunoglobulin heavy constant gamma 2 (g2m marker), IGHG1  -  immunoglobulin heavy constant gamma 1 (g1m marker), IGHV1-18  -  immunoglobulin heavy variable 1-18, IGHV1-24  -  immunoglobulin heavy variable 1-24, IGHG4  -  immunoglobulin heavy constant gamma 4 (g4m marker), IGHG3  -  immunoglobulin heavy constant gamma 3 (g3m marker)]
GO:0016192	vesicle-mediated transport	4.13E-09	7.96E-07	1.82	13589	1460	487	95	[IGKV3D-20  -  immunoglobulin kappa variable 3d-20, TCN1  -  transcobalamin i (vitamin b12 binding protein, r binder family), IGKV2-28  -  immunoglobulin kappa variable 2-28, IGHV3-13  -  immunoglobulin heavy variable 3-13, CHMP4C  -  charged multivesicular body protein 4c, IGHV3-11  -  immunoglobulin heavy variable 3-11 (gene/pseudogene), DRD2  -  dopamine receptor d2, IGKV3D-11  -  immunoglobulin kappa variable 3d-11, IGHV3-7  -  immunoglobulin heavy variable 3-7, DDOST  -  dolichyl-diphosphooligosaccharide--protein glycosyltransferase subunit (non-catalytic), NKD2  -  naked cuticle homolog 2 (drosophila), DSG1  -  desmoglein 1, IGHV2-70  -  immunoglobulin heavy variable 2-70, IGKV3-15  -  immunoglobulin kappa variable 3-15, IGHV2-5  -  immunoglobulin heavy variable 2-5, IGKV3-20  -  immunoglobulin kappa variable 3-20, SYT8  -  synaptotagmin viii, IGKV2-30  -  immunoglobulin kappa variable 2-30, IGHV1-69  -  immunoglobulin heavy variable 1-69, CALML5  -  calmodulin-like 5, PYGB  -  phosphorylase, glycogen; brain, ANXA8L1  -  annexin a8-like 1, IGKV4-1  -  immunoglobulin kappa variable 4-1, IGHV3-33  -  immunoglobulin heavy variable 3-33, IGKV1D-39  -  immunoglobulin kappa variable 1d-39, CEACAM6  -  carcinoembryonic antigen-related cell adhesion molecule 6 (non-specific cross reacting antigen), IGKV2D-28  -  immunoglobulin kappa variable 2d-28, IGHV3-30  -  immunoglobulin heavy variable 3-30, IGKV1D-33  -  immunoglobulin kappa variable 1d-33, IGKV2D-30  -  immunoglobulin kappa variable 2d-30, IGHV3-23  -  immunoglobulin heavy variable 3-23, IGKV1D-12  -  immunoglobulin kappa variable 1d-12, PCDH7  -  protocadherin 7, IGLV1-51  -  immunoglobulin lambda variable 1-51, IGKV1-5  -  immunoglobulin kappa variable 1-5, IGLV1-47  -  immunoglobulin lambda variable 1-47, IGLV1-44  -  immunoglobulin lambda variable 1-44, MME  -  membrane metallo-endopeptidase, IGLV1-40  -  immunoglobulin lambda variable 1-40, ACTBL2  -  actin, beta-like 2, IGHV3-53  -  immunoglobulin heavy variable 3-53, IGLV2-23  -  immunoglobulin lambda variable 2-23, IGLV2-11  -  immunoglobulin lambda variable 2-11, PADI2  -  peptidyl arginine deiminase, type ii, IGLV2-14  -  immunoglobulin lambda variable 2-14, SYT13  -  synaptotagmin xiii, IGHV3-48  -  immunoglobulin heavy variable 3-48, IGLV2-8  -  immunoglobulin lambda variable 2-8, IGKV1-17  -  immunoglobulin kappa variable 1-17, IGKV1-16  -  immunoglobulin kappa variable 1-16, IGHV4-34  -  immunoglobulin heavy variable 4-34, IGKV1-12  -  immunoglobulin kappa variable 1-12, FCHO1  -  fch domain only 1, IGKV1-39  -  immunoglobulin kappa variable 1-39 (gene/pseudogene), EHD3  -  eh-domain containing 3, CLEC4F  -  c-type lectin domain family 4, member f, IGLC7  -  immunoglobulin lambda constant 7, IGLV3-25  -  immunoglobulin lambda variable 3-25, ACTN1  -  actinin, alpha 1, IGKC  -  immunoglobulin kappa constant, VPS18  -  vacuolar protein sorting 18 homolog (s. cerevisiae), RAB9A  -  rab9a, member ras oncogene family, IGHV4-59  -  immunoglobulin heavy variable 4-59, COPG1  -  coatomer protein complex, subunit gamma 1, IGHV4-39  -  immunoglobulin heavy variable 4-39, PLIN3  -  perilipin 3, IGLV3-1  -  immunoglobulin lambda variable 3-1, WDR1  -  wd repeat domain 1, IGLC3  -  immunoglobulin lambda constant 3 (kern-oz+ marker), IGLC2  -  immunoglobulin lambda constant 2 (kern-oz- marker), CNN2  -  calponin 2, IGLC6  -  immunoglobulin lambda constant 6 (kern+oz- marker, gene/pseudogene), IGLV3-19  -  immunoglobulin lambda variable 3-19, LTF  -  lactotransferrin, IGLV3-21  -  immunoglobulin lambda variable 3-21, RHOV  -  ras homolog family member v, MAPK8IP2  -  mitogen-activated protein kinase 8 interacting protein 2, ANXA8  -  annexin a8, PREB  -  prolactin regulatory element binding, LCN2  -  lipocalin 2, IGHA1  -  immunoglobulin heavy constant alpha 1, IGLV7-43  -  immunoglobulin lambda variable 7-43, C3  -  complement component 3, GLIPR1  -  gli pathogenesis-related 1, IGLV6-57  -  immunoglobulin lambda variable 6-57, FOLR1  -  folate receptor 1 (adult), KIF23  -  kinesin family member 23, SNAP47  -  synaptosomal-associated protein, 47kda, ADORA1  -  adenosine a1 receptor, NEURL3  -  neuralized homolog 3 (drosophila) pseudogene, IGHA2  -  immunoglobulin heavy constant alpha 2 (a2m marker), WIPF3  -  was/wasl interacting protein family, member 3, PIGR  -  polymeric immunoglobulin receptor, SYT12  -  synaptotagmin xii, OLFM4  -  olfactomedin 4]
GO:0008544	epidermis development	4.73E-09	9.01E-07	7.89	13589	46	487	13	[NTF4  -  neurotrophin 4, LAMC2  -  laminin, gamma 2, EDAR  -  ectodysplasin a receptor, KLK7  -  kallikrein-related peptidase 7, GRHL3  -  grainyhead-like 3 (drosophila), KRT5  -  keratin 5, CALML5  -  calmodulin-like 5, KLK5  -  kallikrein-related peptidase 5, KRT15  -  keratin 15, KRT14  -  keratin 14, KRT17  -  keratin 17, COL17A1  -  collagen, type xvii, alpha 1, LAMB3  -  laminin, beta 3]
GO:0051704	multi-organism process	2.43E-08	4.58E-06	1.88	13589	1172	487	79	[SLC52A1  -  solute carrier family 52 (riboflavin transporter), member 1, IGHV3-13  -  immunoglobulin heavy variable 3-13, CHMP4C  -  charged multivesicular body protein 4c, IGHV3-15  -  immunoglobulin heavy variable 3-15, APOBEC3B  -  apolipoprotein b mrna editing enzyme, catalytic polypeptide-like 3b, IGHV3-11  -  immunoglobulin heavy variable 3-11 (gene/pseudogene), IGHV3-7  -  immunoglobulin heavy variable 3-7, IGHV2-26  -  immunoglobulin heavy variable 2-26, IGHV2-70  -  immunoglobulin heavy variable 2-70, IGHV2-5  -  immunoglobulin heavy variable 2-5, IGKV3-20  -  immunoglobulin kappa variable 3-20, IGHV1-69  -  immunoglobulin heavy variable 1-69, GBP6  -  guanylate binding protein family, member 6, IGHV3-33  -  immunoglobulin heavy variable 3-33, TANK  -  traf family member-associated nfkb activator, IGHV3-30  -  immunoglobulin heavy variable 3-30, IGHV3-23  -  immunoglobulin heavy variable 3-23, OXTR  -  oxytocin receptor, ENO1  -  enolase 1, (alpha), IGHV3-21  -  immunoglobulin heavy variable 3-21, IGHV3-20  -  immunoglobulin heavy variable 3-20, RPS4X  -  ribosomal protein s4, x-linked, IGHV3-64  -  immunoglobulin heavy variable 3-64, IGHV3-66  -  immunoglobulin heavy variable 3-66, SLC1A5  -  solute carrier family 1 (neutral amino acid transporter), member 5, IGHV3-49  -  immunoglobulin heavy variable 3-49, IGHV3-53  -  immunoglobulin heavy variable 3-53, IGHV3-43  -  immunoglobulin heavy variable 3-43, IGHV3-48  -  immunoglobulin heavy variable 3-48, CARD9  -  caspase recruitment domain family, member 9, IGHV4-34  -  immunoglobulin heavy variable 4-34, BPIFB2  -  bpi fold containing family b, member 2, IGHV4-31  -  immunoglobulin heavy variable 4-31, IGHV4-4  -  immunoglobulin heavy variable 4-4, IGHV4-28  -  immunoglobulin heavy variable 4-28, CXCL6  -  chemokine (c-x-c motif) ligand 6, IGHV3-72  -  immunoglobulin heavy variable 3-72, IGHV3-74  -  immunoglobulin heavy variable 3-74, IGHV3-73  -  immunoglobulin heavy variable 3-73, IGLC7  -  immunoglobulin lambda constant 7, IGHM  -  immunoglobulin heavy constant mu, IGHV6-1  -  immunoglobulin heavy variable 6-1, IGKC  -  immunoglobulin kappa constant, VPS18  -  vacuolar protein sorting 18 homolog (s. cerevisiae), RAB9A  -  rab9a, member ras oncogene family, PPIB  -  peptidylprolyl isomerase b (cyclophilin b), IGHV4-59  -  immunoglobulin heavy variable 4-59, IGHV4-61  -  immunoglobulin heavy variable 4-61, IGHV4-39  -  immunoglobulin heavy variable 4-39, IGHV5-51  -  immunoglobulin heavy variable 5-51, CEACAM20  -  carcinoembryonic antigen-related cell adhesion molecule 20, PDGFRA  -  platelet-derived growth factor receptor, alpha polypeptide, RTP4  -  receptor (chemosensory) transporter protein 4, CCR2  -  chemokine (c-c motif) receptor 2, KRT6A  -  keratin 6a, IGLC3  -  immunoglobulin lambda constant 3 (kern-oz+ marker), KRT7  -  keratin 7, IGLC2  -  immunoglobulin lambda constant 2 (kern-oz- marker), IGLC6  -  immunoglobulin lambda constant 6 (kern+oz- marker, gene/pseudogene), LTF  -  lactotransferrin, IGLL5  -  immunoglobulin lambda-like polypeptide 5, BRINP1  -  bone morphogenetic protein/retinoic acid inducible neural-specific 1, MAPK8IP2  -  mitogen-activated protein kinase 8 interacting protein 2, SND1  -  staphylococcal nuclease and tudor domain containing 1, LCN2  -  lipocalin 2, IGHA1  -  immunoglobulin heavy constant alpha 1, C3  -  complement component 3, IGHV1-3  -  immunoglobulin heavy variable 1-3, IGHA2  -  immunoglobulin heavy constant alpha 2 (a2m marker), PIK3C2G  -  phosphatidylinositol-4-phosphate 3-kinase, catalytic subunit type 2 gamma, IGHG2  -  immunoglobulin heavy constant gamma 2 (g2m marker), IGHG1  -  immunoglobulin heavy constant gamma 1 (g1m marker), RNASE7  -  ribonuclease, rnase a family, 7, IGHV1-18  -  immunoglobulin heavy variable 1-18, ACY3  -  aspartoacylase (aminocyclase) 3, IGHV1-24  -  immunoglobulin heavy variable 1-24, GRP  -  gastrin-releasing peptide, IGHG4  -  immunoglobulin heavy constant gamma 4 (g4m marker), IGHG3  -  immunoglobulin heavy constant gamma 3 (g3m marker)]
GO:0048583	regulation of response to stimulus	9.73E-08	1.81E-05	1.42	13589	3351	487	171	[IGKV3D-20  -  immunoglobulin kappa variable 3d-20, IGKV3D-11  -  immunoglobulin kappa variable 3d-11, CDH3  -  cadherin 3, type 1, p-cadherin (placental), SYT8  -  synaptotagmin viii, KLK7  -  kallikrein-related peptidase 7, KLK6  -  kallikrein-related peptidase 6, IGKV1D-39  -  immunoglobulin kappa variable 1d-39, IGKV2D-28  -  immunoglobulin kappa variable 2d-28, IGKV2D-30  -  immunoglobulin kappa variable 2d-30, CD79A  -  cd79a molecule, immunoglobulin-associated alpha, ENO1  -  enolase 1, (alpha), IGLV1-51  -  immunoglobulin lambda variable 1-51, IGKV1-5  -  immunoglobulin kappa variable 1-5, IGLV1-47  -  immunoglobulin lambda variable 1-47, IGLV1-44  -  immunoglobulin lambda variable 1-44, IGLV1-40  -  immunoglobulin lambda variable 1-40, P4HB  -  prolyl 4-hydroxylase, beta polypeptide, SOX9  -  sry (sex determining region y)-box 9, EDAR  -  ectodysplasin a receptor, IGLV2-23  -  immunoglobulin lambda variable 2-23, IGLV2-11  -  immunoglobulin lambda variable 2-11, PADI2  -  peptidyl arginine deiminase, type ii, IGLV2-14  -  immunoglobulin lambda variable 2-14, IGLV2-8  -  immunoglobulin lambda variable 2-8, FERMT1  -  fermitin family member 1, KLK8  -  kallikrein-related peptidase 8, CXCL6  -  chemokine (c-x-c motif) ligand 6, MNT  -  mnt, max dimerization protein, IGLC7  -  immunoglobulin lambda constant 7, MUC5B  -  mucin 5b, oligomeric mucus/gel-forming, IGLV3-25  -  immunoglobulin lambda variable 3-25, IL17B  -  interleukin 17b, IRS1  -  insulin receptor substrate 1, ZNF622  -  zinc finger protein 622, NTRK1  -  neurotrophic tyrosine kinase, receptor, type 1, PDGFRA  -  platelet-derived growth factor receptor, alpha polypeptide, ACVR1  -  activin a receptor, type i, CCR2  -  chemokine (c-c motif) receptor 2, IGLV3-1  -  immunoglobulin lambda variable 3-1, SLC35B2  -  solute carrier family 35 (adenosine 3'-phospho 5'-phosphosulfate transporter), member b2, FZD7  -  frizzled family receptor 7, COL2A1  -  collagen, type ii, alpha 1, EFNA5  -  ephrin-a5, IGLV3-19  -  immunoglobulin lambda variable 3-19, IGLV3-21  -  immunoglobulin lambda variable 3-21, TLR10  -  toll-like receptor 10, IGLL5  -  immunoglobulin lambda-like polypeptide 5, LYNX1  -  ly6/neurotoxin 1, CDKN2A  -  cyclin-dependent kinase inhibitor 2a, TP63  -  tumor protein p63, SALL1  -  sal-like 1 (drosophila), EDN3  -  endothelin 3, EDN2  -  endothelin 2, C3  -  complement component 3, IGLV7-43  -  immunoglobulin lambda variable 7-43, C4B  -  complement component 4b (chido blood group), C4A  -  complement component 4a (rodgers blood group), IGLV6-57  -  immunoglobulin lambda variable 6-57, ADORA2B  -  adenosine a2b receptor, IGHV1-3  -  immunoglobulin heavy variable 1-3, ADORA1  -  adenosine a1 receptor, IGHV1-18  -  immunoglobulin heavy variable 1-18, IGHV1-24  -  immunoglobulin heavy variable 1-24, COL17A1  -  collagen, type xvii, alpha 1, XDH  -  xanthine dehydrogenase, IGKV2-28  -  immunoglobulin kappa variable 2-28, IGHV3-13  -  immunoglobulin heavy variable 3-13, IGHV3-15  -  immunoglobulin heavy variable 3-15, IGHV3-11  -  immunoglobulin heavy variable 3-11 (gene/pseudogene), DRD2  -  dopamine receptor d2, IGHV3-7  -  immunoglobulin heavy variable 3-7, IGHV2-26  -  immunoglobulin heavy variable 2-26, NKD2  -  naked cuticle homolog 2 (drosophila), IGHV2-70  -  immunoglobulin heavy variable 2-70, IGKV3-15  -  immunoglobulin kappa variable 3-15, HMGB3  -  high mobility group box 3, IGHV2-5  -  immunoglobulin heavy variable 2-5, GAS2L2  -  growth arrest-specific 2 like 2, IGKV3-20  -  immunoglobulin kappa variable 3-20, DSCAM  -  down syndrome cell adhesion molecule, IGKV2-30  -  immunoglobulin kappa variable 2-30, FABP7  -  fatty acid binding protein 7, brain, EPPK1  -  epiplakin 1, DERL3  -  derlin 3, IGHV1-69  -  immunoglobulin heavy variable 1-69, TLE4  -  transducin-like enhancer of split 4 (e(sp1) homolog, drosophila), FAF1  -  fas (tnfrsf6) associated factor 1, SFN  -  stratifin, IGKV4-1  -  immunoglobulin kappa variable 4-1, IGHV3-33  -  immunoglobulin heavy variable 3-33, TANK  -  traf family member-associated nfkb activator, DLK2  -  delta-like 2 homolog (drosophila), IGHV3-30  -  immunoglobulin heavy variable 3-30, IGKV1D-33  -  immunoglobulin kappa variable 1d-33, KCNN4  -  potassium intermediate/small conductance calcium-activated channel, subfamily n, member 4, EMILIN1  -  elastin microfibril interfacer 1, IGHV3-23  -  immunoglobulin heavy variable 3-23, IGKV1D-12  -  immunoglobulin kappa variable 1d-12, MUC16  -  mucin 16, cell surface associated, IGHV3-21  -  immunoglobulin heavy variable 3-21, IGHV3-20  -  immunoglobulin heavy variable 3-20, IGHV3-64  -  immunoglobulin heavy variable 3-64, DUSP9  -  dual specificity phosphatase 9, IGHV3-66  -  immunoglobulin heavy variable 3-66, IGHV3-49  -  immunoglobulin heavy variable 3-49, IGHV3-53  -  immunoglobulin heavy variable 3-53, IGHV3-43  -  immunoglobulin heavy variable 3-43, SYT13  -  synaptotagmin xiii, CARD9  -  caspase recruitment domain family, member 9, IGHV3-48  -  immunoglobulin heavy variable 3-48, IGKV1-17  -  immunoglobulin kappa variable 1-17, IGKV1-16  -  immunoglobulin kappa variable 1-16, IGHV4-34  -  immunoglobulin heavy variable 4-34, EYA2  -  eyes absent homolog 2 (drosophila), IGHV4-31  -  immunoglobulin heavy variable 4-31, IGKV1-12  -  immunoglobulin kappa variable 1-12, IGHV4-4  -  immunoglobulin heavy variable 4-4, VSNL1  -  visinin-like 1, TMEM198  -  transmembrane protein 198, IGHV4-28  -  immunoglobulin heavy variable 4-28, LYPD6B  -  ly6/plaur domain containing 6b, IGKV1-39  -  immunoglobulin kappa variable 1-39 (gene/pseudogene), IGHV3-72  -  immunoglobulin heavy variable 3-72, C1orf106  -  chromosome 1 open reading frame 106, IGHV3-74  -  immunoglobulin heavy variable 3-74, IGHV3-73  -  immunoglobulin heavy variable 3-73, GPR37  -  g protein-coupled receptor 37 (endothelin receptor type b-like), IGHM  -  immunoglobulin heavy constant mu, CXCL17  -  chemokine (c-x-c motif) ligand 17, IGHV6-1  -  immunoglobulin heavy variable 6-1, OSR1  -  odd-skipped related 1 (drosophila), IGKC  -  immunoglobulin kappa constant, RASAL1  -  ras protein activator like 1 (gap1 like), IGHV4-59  -  immunoglobulin heavy variable 4-59, IGHV4-61  -  immunoglobulin heavy variable 4-61, IGHV4-39  -  immunoglobulin heavy variable 4-39, IGHV5-51  -  immunoglobulin heavy variable 5-51, TTC23  -  tetratricopeptide repeat domain 23, IGLC3  -  immunoglobulin lambda constant 3 (kern-oz+ marker), ADTRP  -  androgen-dependent tfpi-regulating protein, MZB1  -  marginal zone b and b1 cell-specific protein, IGLC2  -  immunoglobulin lambda constant 2 (kern-oz- marker), CD180  -  cd180 molecule, FXN  -  frataxin, IGLC6  -  immunoglobulin lambda constant 6 (kern+oz- marker, gene/pseudogene), GRIA4  -  glutamate receptor, ionotropic, ampa 4, LTF  -  lactotransferrin, RHOV  -  ras homolog family member v, ARHGEF5  -  rho guanine nucleotide exchange factor (gef) 5, SFRP1  -  secreted frizzled-related protein 1, RBBP8  -  retinoblastoma binding protein 8, MAPK8IP2  -  mitogen-activated protein kinase 8 interacting protein 2, EPHB1  -  eph receptor b1, PSCA  -  prostate stem cell antigen, JPH2  -  junctophilin 2, IGHA1  -  immunoglobulin heavy constant alpha 1, KLK5  -  kallikrein-related peptidase 5, FOLR1  -  folate receptor 1 (adult), FGFBP1  -  fibroblast growth factor binding protein 1, IGHA2  -  immunoglobulin heavy constant alpha 2 (a2m marker), SIGLEC10  -  sialic acid binding ig-like lectin 10, WIPF3  -  was/wasl interacting protein family, member 3, IGHG2  -  immunoglobulin heavy constant gamma 2 (g2m marker), IGHG1  -  immunoglobulin heavy constant gamma 1 (g1m marker), PAK7  -  p21 protein (cdc42/rac)-activated kinase 7, SH3BGR  -  sh3 domain binding glutamic acid-rich protein, PIGR  -  polymeric immunoglobulin receptor, GRP  -  gastrin-releasing peptide, SYT12  -  synaptotagmin xii, IGHG4  -  immunoglobulin heavy constant gamma 4 (g4m marker), IGHG3  -  immunoglobulin heavy constant gamma 3 (g3m marker)]
GO:0048518	positive regulation of biological process	2.62E-07	4.80E-05	1.31	13589	4790	487	225	[CHMP4C  -  charged multivesicular body protein 4c, CDT1  -  chromatin licensing and dna replication factor 1, UHRF1  -  ubiquitin-like with phd and ring finger domains 1, NAP1L2  -  nucleosome assembly protein 1-like 2, CEACAM6  -  carcinoembryonic antigen-related cell adhesion molecule 6 (non-specific cross reacting antigen), KLF5  -  kruppel-like factor 5 (intestinal), ENO1  -  enolase 1, (alpha), EDAR  -  ectodysplasin a receptor, SOX9  -  sry (sex determining region y)-box 9, PLXNA1  -  plexin a1, GRHL3  -  grainyhead-like 3 (drosophila), MCIDAS  -  multiciliate differentiation and dna synthesis associated cell cycle protein, EIF2S3  -  eukaryotic translation initiation factor 2, subunit 3 gamma, 52kda, FERMT1  -  fermitin family member 1, HOXC11  -  homeobox c11, HOXC13  -  homeobox c13, HOXC10  -  homeobox c10, ACTN1  -  actinin, alpha 1, PPIB  -  peptidylprolyl isomerase b (cyclophilin b), VGLL1  -  vestigial like 1 (drosophila), ACVR1  -  activin a receptor, type i, MYBL2  -  v-myb avian myeloblastosis viral oncogene homolog-like 2, KRT6A  -  keratin 6a, FZD7  -  frizzled family receptor 7, EFNA5  -  ephrin-a5, KRT17  -  keratin 17, TLR10  -  toll-like receptor 10, IGLL5  -  immunoglobulin lambda-like polypeptide 5, LAMC2  -  laminin, gamma 2, RORC  -  rar-related orphan receptor c, ENAM  -  enamelin, COL4A3  -  collagen, type iv, alpha 3 (goodpasture antigen), ADM2  -  adrenomedullin 2, POU2AF1  -  pou class 2 associating factor 1, LCN2  -  lipocalin 2, RBM38  -  rna binding motif protein 38, EDN3  -  endothelin 3, C3  -  complement component 3, EDN2  -  endothelin 2, C4B  -  complement component 4b (chido blood group), C4A  -  complement component 4a (rodgers blood group), ADORA2B  -  adenosine a2b receptor, KIF23  -  kinesin family member 23, SNAP47  -  synaptosomal-associated protein, 47kda, IGHV1-3  -  immunoglobulin heavy variable 1-3, ADORA1  -  adenosine a1 receptor, IGHV1-18  -  immunoglobulin heavy variable 1-18, IGHV1-24  -  immunoglobulin heavy variable 1-24, IGHV3-13  -  immunoglobulin heavy variable 3-13, IGKV2-28  -  immunoglobulin kappa variable 2-28, IGHV3-15  -  immunoglobulin heavy variable 3-15, IGHV3-11  -  immunoglobulin heavy variable 3-11 (gene/pseudogene), IGHV3-7  -  immunoglobulin heavy variable 3-7, IGHV2-26  -  immunoglobulin heavy variable 2-26, IGHV2-70  -  immunoglobulin heavy variable 2-70, IGHV2-5  -  immunoglobulin heavy variable 2-5, HMGB3  -  high mobility group box 3, IGKV3-15  -  immunoglobulin kappa variable 3-15, IGKV3-20  -  immunoglobulin kappa variable 3-20, IGKV2-30  -  immunoglobulin kappa variable 2-30, IGHV1-69  -  immunoglobulin heavy variable 1-69, FAF1  -  fas (tnfrsf6) associated factor 1, HIVEP3  -  human immunodeficiency virus type i enhancer binding protein 3, IGHV3-33  -  immunoglobulin heavy variable 3-33, IGKV4-1  -  immunoglobulin kappa variable 4-1, CITED4  -  cbp/p300-interacting transactivator, with glu/asp-rich carboxy-terminal domain, 4, TANK  -  traf family member-associated nfkb activator, IGHV3-30  -  immunoglobulin heavy variable 3-30, KCNN4  -  potassium intermediate/small conductance calcium-activated channel, subfamily n, member 4, IGKV1D-33  -  immunoglobulin kappa variable 1d-33, IGHV3-23  -  immunoglobulin heavy variable 3-23, EMILIN1  -  elastin microfibril interfacer 1, IGKV1D-12  -  immunoglobulin kappa variable 1d-12, IGHV3-21  -  immunoglobulin heavy variable 3-21, IGHV3-20  -  immunoglobulin heavy variable 3-20, RPS4X  -  ribosomal protein s4, x-linked, VDR  -  vitamin d (1,25- dihydroxyvitamin d3) receptor, IGHV3-64  -  immunoglobulin heavy variable 3-64, IGHV3-66  -  immunoglobulin heavy variable 3-66, NCCRP1  -  non-specific cytotoxic cell receptor protein 1 homolog (zebrafish), UBE2C  -  ubiquitin-conjugating enzyme e2c, IGHV3-49  -  immunoglobulin heavy variable 3-49, IGHV3-53  -  immunoglobulin heavy variable 3-53, IGHV3-43  -  immunoglobulin heavy variable 3-43, IGHV3-48  -  immunoglobulin heavy variable 3-48, KDM6A  -  lysine (k)-specific demethylase 6a, IGKV1-17  -  immunoglobulin kappa variable 1-17, JMJD4  -  jumonji domain containing 4, IGHV4-34  -  immunoglobulin heavy variable 4-34, IGKV1-16  -  immunoglobulin kappa variable 1-16, IGHV4-31  -  immunoglobulin heavy variable 4-31, EYA2  -  eyes absent homolog 2 (drosophila), IGHV4-4  -  immunoglobulin heavy variable 4-4, IGKV1-12  -  immunoglobulin kappa variable 1-12, IGHV4-28  -  immunoglobulin heavy variable 4-28, IGKV1-39  -  immunoglobulin kappa variable 1-39 (gene/pseudogene), IGHV3-72  -  immunoglobulin heavy variable 3-72, IGHV3-74  -  immunoglobulin heavy variable 3-74, C1orf106  -  chromosome 1 open reading frame 106, IGHV3-73  -  immunoglobulin heavy variable 3-73, CXCL17  -  chemokine (c-x-c motif) ligand 17, IGHV6-1  -  immunoglobulin heavy variable 6-1, RAB9A  -  rab9a, member ras oncogene family, IGHV4-59  -  immunoglobulin heavy variable 4-59, IGHV4-61  -  immunoglobulin heavy variable 4-61, IGHV4-39  -  immunoglobulin heavy variable 4-39, EHF  -  ets homologous factor, IGHV5-51  -  immunoglobulin heavy variable 5-51, CEACAM20  -  carcinoembryonic antigen-related cell adhesion molecule 20, TTC23  -  tetratricopeptide repeat domain 23, WDR1  -  wd repeat domain 1, ADTRP  -  androgen-dependent tfpi-regulating protein, MZB1  -  marginal zone b and b1 cell-specific protein, ETV1  -  ets variant 1, SMYD1  -  set and mynd domain containing 1, ARHGEF5  -  rho guanine nucleotide exchange factor (gef) 5, HNF4G  -  hepatocyte nuclear factor 4, gamma, EPHB1  -  eph receptor b1, JPH2  -  junctophilin 2, KCNE1  -  potassium voltage-gated channel, isk-related family, member 1, KLK5  -  kallikrein-related peptidase 5, FGFBP1  -  fibroblast growth factor binding protein 1, WIPF3  -  was/wasl interacting protein family, member 3, PAK7  -  p21 protein (cdc42/rac)-activated kinase 7, SYT12  -  synaptotagmin xii, IGKV3D-20  -  immunoglobulin kappa variable 3d-20, IGKV3D-11  -  immunoglobulin kappa variable 3d-11, CDH3  -  cadherin 3, type 1, p-cadherin (placental), KLK7  -  kallikrein-related peptidase 7, KLK6  -  kallikrein-related peptidase 6, IGKV1D-39  -  immunoglobulin kappa variable 1d-39, IGKV2D-28  -  immunoglobulin kappa variable 2d-28, IGKV2D-30  -  immunoglobulin kappa variable 2d-30, CD79A  -  cd79a molecule, immunoglobulin-associated alpha, OXTR  -  oxytocin receptor, IGLV1-51  -  immunoglobulin lambda variable 1-51, FOXI1  -  forkhead box i1, IGKV1-5  -  immunoglobulin kappa variable 1-5, IGLV1-47  -  immunoglobulin lambda variable 1-47, IGLV1-44  -  immunoglobulin lambda variable 1-44, MME  -  membrane metallo-endopeptidase, IGLV1-40  -  immunoglobulin lambda variable 1-40, P4HB  -  prolyl 4-hydroxylase, beta polypeptide, IGLV2-23  -  immunoglobulin lambda variable 2-23, IGLV2-11  -  immunoglobulin lambda variable 2-11, IGLV2-14  -  immunoglobulin lambda variable 2-14, PADI2  -  peptidyl arginine deiminase, type ii, IGLV2-8  -  immunoglobulin lambda variable 2-8, SDC1  -  syndecan 1, MNT  -  mnt, max dimerization protein, IGLC7  -  immunoglobulin lambda constant 7, MUC5B  -  mucin 5b, oligomeric mucus/gel-forming, IGLV3-25  -  immunoglobulin lambda variable 3-25, PKP3  -  plakophilin 3, DLGAP5  -  discs, large (drosophila) homolog-associated protein 5, IL17B  -  interleukin 17b, IRS1  -  insulin receptor substrate 1, ZNF622  -  zinc finger protein 622, NTRK1  -  neurotrophic tyrosine kinase, receptor, type 1, PDGFRA  -  platelet-derived growth factor receptor, alpha polypeptide, CCR2  -  chemokine (c-c motif) receptor 2, IGLV3-1  -  immunoglobulin lambda variable 3-1, FAM83H  -  family with sequence similarity 83, member h, SLC35B2  -  solute carrier family 35 (adenosine 3'-phospho 5'-phosphosulfate transporter), member b2, HAS3  -  hyaluronan synthase 3, MEIS2  -  meis homeobox 2, IGLV3-19  -  immunoglobulin lambda variable 3-19, AMIGO2  -  adhesion molecule with ig-like domain 2, IGLV3-21  -  immunoglobulin lambda variable 3-21, BRINP1  -  bone morphogenetic protein/retinoic acid inducible neural-specific 1, UNC5C  -  unc-5 homolog c (c. elegans), CDKN2A  -  cyclin-dependent kinase inhibitor 2a, TP63  -  tumor protein p63, BHLHA15  -  basic helix-loop-helix family, member a15, SALL1  -  sal-like 1 (drosophila), IGLV7-43  -  immunoglobulin lambda variable 7-43, IGLV6-57  -  immunoglobulin lambda variable 6-57, OLFM4  -  olfactomedin 4, ELP3  -  elongator acetyltransferase complex subunit 3, XDH  -  xanthine dehydrogenase, PDP1  -  pyruvate dehyrogenase phosphatase catalytic subunit 1, DRD2  -  dopamine receptor d2, NKD2  -  naked cuticle homolog 2 (drosophila), DSCAM  -  down syndrome cell adhesion molecule, GAS2L2  -  growth arrest-specific 2 like 2, STRA6  -  stimulated by retinoic acid 6, SFN  -  stratifin, MAOB  -  monoamine oxidase b, MUC16  -  mucin 16, cell surface associated, DUSP9  -  dual specificity phosphatase 9, MKL1  -  megakaryoblastic leukemia (translocation) 1, CARD9  -  caspase recruitment domain family, member 9, DOCK7  -  dedicator of cytokinesis 7, NKX6-1  -  nk6 homeobox 1, VSNL1  -  visinin-like 1, TMEM198  -  transmembrane protein 198, TNNI2  -  troponin i type 2 (skeletal, fast), EHD3  -  eh-domain containing 3, GPR37  -  g protein-coupled receptor 37 (endothelin receptor type b-like), CCL28  -  chemokine (c-c motif) ligand 28, IGHM  -  immunoglobulin heavy constant mu, PITX2  -  paired-like homeodomain 2, OSR1  -  odd-skipped related 1 (drosophila), IGKC  -  immunoglobulin kappa constant, RASAL1  -  ras protein activator like 1 (gap1 like), IGLC3  -  immunoglobulin lambda constant 3 (kern-oz+ marker), IGLC2  -  immunoglobulin lambda constant 2 (kern-oz- marker), CD180  -  cd180 molecule, FXN  -  frataxin, IGLC6  -  immunoglobulin lambda constant 6 (kern+oz- marker, gene/pseudogene), LTF  -  lactotransferrin, ZFX  -  zinc finger protein, x-linked, SFRP1  -  secreted frizzled-related protein 1, C15orf62  -  chromosome 15 open reading frame 62, NEUROG2  -  neurogenin 2, MAPK8IP2  -  mitogen-activated protein kinase 8 interacting protein 2, IGHA1  -  immunoglobulin heavy constant alpha 1, IGHA2  -  immunoglobulin heavy constant alpha 2 (a2m marker), IGHG2  -  immunoglobulin heavy constant gamma 2 (g2m marker), CDCA2  -  cell division cycle associated 2, IGHG1  -  immunoglobulin heavy constant gamma 1 (g1m marker), SH3BGR  -  sh3 domain binding glutamic acid-rich protein, GRP  -  gastrin-releasing peptide, IGHG4  -  immunoglobulin heavy constant gamma 4 (g4m marker), IGHG3  -  immunoglobulin heavy constant gamma 3 (g3m marker)]
GO:0019730	antimicrobial humoral response	5.00E-06	9.06E-04	5.94	13589	47	487	10	[IGHA1  -  immunoglobulin heavy constant alpha 1, IGHM  -  immunoglobulin heavy constant mu, BPIFB2  -  bpi fold containing family b, member 2, KRT6A  -  keratin 6a, IGHA2  -  immunoglobulin heavy constant alpha 2 (a2m marker), RNASE7  -  ribonuclease, rnase a family, 7, CXCL6  -  chemokine (c-x-c motif) ligand 6, IGKV3-20  -  immunoglobulin kappa variable 3-20, LTF  -  lactotransferrin, LCN2  -  lipocalin 2]
GO:0019731	antibacterial humoral response	1.82E-05	3.25E-03	9.85	13589	17	487	6	[IGHA1  -  immunoglobulin heavy constant alpha 1, IGHM  -  immunoglobulin heavy constant mu, IGHA2  -  immunoglobulin heavy constant alpha 2 (a2m marker), RNASE7  -  ribonuclease, rnase a family, 7, IGKV3-20  -  immunoglobulin kappa variable 3-20, LTF  -  lactotransferrin]
GO:0001895	retina homeostasis	2.64E-05	4.67E-03	7.51	13589	26	487	7	[IGHA1  -  immunoglobulin heavy constant alpha 1, IGKC  -  immunoglobulin kappa constant, IGHA2  -  immunoglobulin heavy constant alpha 2 (a2m marker), CDH3  -  cadherin 3, type 1, p-cadherin (placental), PIGR  -  polymeric immunoglobulin receptor, LTF  -  lactotransferrin, IGHG3  -  immunoglobulin heavy constant gamma 3 (g3m marker)]
GO:0031581	hemidesmosome assembly	3.72E-05	6.50E-03	11.63	13589	12	487	5	[KRT5  -  keratin 5, LAMC2  -  laminin, gamma 2, KRT14  -  keratin 14, COL17A1  -  collagen, type xvii, alpha 1, LAMB3  -  laminin, beta 3]
GO:0019538	protein metabolic process	4.41E-05	7.62E-03	1.32	13589	3345	487	158	[IGKV3D-20  -  immunoglobulin kappa variable 3d-20, CHMP4C  -  charged multivesicular body protein 4c, IGKV3D-11  -  immunoglobulin kappa variable 3d-11, DDOST  -  dolichyl-diphosphooligosaccharide--protein glycosyltransferase subunit (non-catalytic), PRSS50  -  protease, serine, 50, UHRF1  -  ubiquitin-like with phd and ring finger domains 1, KLK7  -  kallikrein-related peptidase 7, KLK6  -  kallikrein-related peptidase 6, GCNT1  -  glucosaminyl (n-acetyl) transferase 1, core 2, CDC42BPG  -  cdc42 binding protein kinase gamma (dmpk-like), FKRP  -  fukutin related protein, IGKV1D-39  -  immunoglobulin kappa variable 1d-39, IGKV2D-28  -  immunoglobulin kappa variable 2d-28, IGKV2D-30  -  immunoglobulin kappa variable 2d-30, OXTR  -  oxytocin receptor, CCNO  -  cyclin o, IGLV1-51  -  immunoglobulin lambda variable 1-51, IGKV1-5  -  immunoglobulin kappa variable 1-5, IGLV1-47  -  immunoglobulin lambda variable 1-47, KLHL21  -  kelch-like family member 21, IGLV1-44  -  immunoglobulin lambda variable 1-44, MME  -  membrane metallo-endopeptidase, IGLV1-40  -  immunoglobulin lambda variable 1-40, P4HB  -  prolyl 4-hydroxylase, beta polypeptide, SOX9  -  sry (sex determining region y)-box 9, IGLV2-23  -  immunoglobulin lambda variable 2-23, IGLV2-11  -  immunoglobulin lambda variable 2-11, PADI2  -  peptidyl arginine deiminase, type ii, IGLV2-14  -  immunoglobulin lambda variable 2-14, IGLV2-8  -  immunoglobulin lambda variable 2-8, KLK8  -  kallikrein-related peptidase 8, BPIFB2  -  bpi fold containing family b, member 2, C17orf97  -  chromosome 17 open reading frame 97, ST8SIA2  -  st8 alpha-n-acetyl-neuraminide alpha-2,8-sialyltransferase 2, IGLC7  -  immunoglobulin lambda constant 7, MUC5B  -  mucin 5b, oligomeric mucus/gel-forming, IGLV3-25  -  immunoglobulin lambda variable 3-25, DLGAP5  -  discs, large (drosophila) homolog-associated protein 5, PPIB  -  peptidylprolyl isomerase b (cyclophilin b), IRS1  -  insulin receptor substrate 1, NTRK1  -  neurotrophic tyrosine kinase, receptor, type 1, PDGFRA  -  platelet-derived growth factor receptor, alpha polypeptide, ACVR1  -  activin a receptor, type i, CCNA1  -  cyclin a1, IGLV3-1  -  immunoglobulin lambda variable 3-1, COL2A1  -  collagen, type ii, alpha 1, MSLN  -  mesothelin, IGLV3-19  -  immunoglobulin lambda variable 3-19, IGLV3-21  -  immunoglobulin lambda variable 3-21, KDM5C  -  lysine (k)-specific demethylase 5c, SLC34A2  -  solute carrier family 34 (type ii sodium/phosphate contransporter), member 2, IGLL5  -  immunoglobulin lambda-like polypeptide 5, ASMT  -  acetylserotonin o-methyltransferase, EVA1A  -  eva-1 homolog a (c. elegans), DNAJB12  -  dnaj (hsp40) homolog, subfamily b, member 12, ENAM  -  enamelin, ADM2  -  adrenomedullin 2, GALNT14  -  udp-n-acetyl-alpha-d-galactosamine:polypeptide n-acetylgalactosaminyltransferase 14 (galnac-t14), C3  -  complement component 3, IGLV7-43  -  immunoglobulin lambda variable 7-43, C4B  -  complement component 4b (chido blood group), C4A  -  complement component 4a (rodgers blood group), IGLV6-57  -  immunoglobulin lambda variable 6-57, CCNJL  -  cyclin j-like, ADORA2B  -  adenosine a2b receptor, IGHV1-3  -  immunoglobulin heavy variable 1-3, NEURL3  -  neuralized homolog 3 (drosophila) pseudogene, EFEMP1  -  egf containing fibulin-like extracellular matrix protein 1, IGHV1-18  -  immunoglobulin heavy variable 1-18, IGHV1-24  -  immunoglobulin heavy variable 1-24, PDP1  -  pyruvate dehyrogenase phosphatase catalytic subunit 1, IGKV2-28  -  immunoglobulin kappa variable 2-28, IGHV3-13  -  immunoglobulin heavy variable 3-13, IGHV3-15  -  immunoglobulin heavy variable 3-15, IGHV3-11  -  immunoglobulin heavy variable 3-11 (gene/pseudogene), IGHV3-7  -  immunoglobulin heavy variable 3-7, IGHV2-26  -  immunoglobulin heavy variable 2-26, IGHV2-70  -  immunoglobulin heavy variable 2-70, IGKV3-15  -  immunoglobulin kappa variable 3-15, IGHV2-5  -  immunoglobulin heavy variable 2-5, IGKV3-20  -  immunoglobulin kappa variable 3-20, IGKV2-30  -  immunoglobulin kappa variable 2-30, DERL3  -  derlin 3, RNF121  -  ring finger protein 121, IGHV1-69  -  immunoglobulin heavy variable 1-69, FAF1  -  fas (tnfrsf6) associated factor 1, IGKV4-1  -  immunoglobulin kappa variable 4-1, IGHV3-33  -  immunoglobulin heavy variable 3-33, TANK  -  traf family member-associated nfkb activator, IGHV3-30  -  immunoglobulin heavy variable 3-30, IGKV1D-33  -  immunoglobulin kappa variable 1d-33, IGHV3-23  -  immunoglobulin heavy variable 3-23, IGKV1D-12  -  immunoglobulin kappa variable 1d-12, IGHV3-21  -  immunoglobulin heavy variable 3-21, MUC16  -  mucin 16, cell surface associated, IGHV3-20  -  immunoglobulin heavy variable 3-20, RPS4X  -  ribosomal protein s4, x-linked, IGHV3-64  -  immunoglobulin heavy variable 3-64, DUSP9  -  dual specificity phosphatase 9, NCCRP1  -  non-specific cytotoxic cell receptor protein 1 homolog (zebrafish), IGHV3-66  -  immunoglobulin heavy variable 3-66, PEX14  -  peroxisomal biogenesis factor 14, UBE2C  -  ubiquitin-conjugating enzyme e2c, IGHV3-49  -  immunoglobulin heavy variable 3-49, IGHV3-53  -  immunoglobulin heavy variable 3-53, PPP2R3A  -  protein phosphatase 2, regulatory subunit b'', alpha, IGHV3-43  -  immunoglobulin heavy variable 3-43, DDR1  -  discoidin domain receptor tyrosine kinase 1, CTSV  -  cathepsin v, IGHV3-48  -  immunoglobulin heavy variable 3-48, KDM6A  -  lysine (k)-specific demethylase 6a, FUT3  -  fucosyltransferase 3 (galactoside 3(4)-l-fucosyltransferase, lewis blood group), IGKV1-17  -  immunoglobulin kappa variable 1-17, JMJD4  -  jumonji domain containing 4, PPP1R3C  -  protein phosphatase 1, regulatory subunit 3c, IGKV1-16  -  immunoglobulin kappa variable 1-16, IGHV4-34  -  immunoglobulin heavy variable 4-34, EYA2  -  eyes absent homolog 2 (drosophila), IGHV4-31  -  immunoglobulin heavy variable 4-31, IGKV1-12  -  immunoglobulin kappa variable 1-12, IGHV4-4  -  immunoglobulin heavy variable 4-4, IGHV4-28  -  immunoglobulin heavy variable 4-28, IGKV1-39  -  immunoglobulin kappa variable 1-39 (gene/pseudogene), IGHV3-72  -  immunoglobulin heavy variable 3-72, IGHV3-74  -  immunoglobulin heavy variable 3-74, IGHV3-73  -  immunoglobulin heavy variable 3-73, IGHM  -  immunoglobulin heavy constant mu, FUT9  -  fucosyltransferase 9 (alpha (1,3) fucosyltransferase), IGHV6-1  -  immunoglobulin heavy variable 6-1, IGKC  -  immunoglobulin kappa constant, RASAL1  -  ras protein activator like 1 (gap1 like), IGHV4-59  -  immunoglobulin heavy variable 4-59, IGHV4-61  -  immunoglobulin heavy variable 4-61, IGHV4-39  -  immunoglobulin heavy variable 4-39, IGHV5-51  -  immunoglobulin heavy variable 5-51, IGLC3  -  immunoglobulin lambda constant 3 (kern-oz+ marker), IGLC2  -  immunoglobulin lambda constant 2 (kern-oz- marker), FXN  -  frataxin, STT3A  -  stt3a, subunit of the oligosaccharyltransferase complex (catalytic), IGLC6  -  immunoglobulin lambda constant 6 (kern+oz- marker, gene/pseudogene), SMYD1  -  set and mynd domain containing 1, LTF  -  lactotransferrin, C10orf90  -  chromosome 10 open reading frame 90, FBXO32  -  f-box protein 32, SFRP1  -  secreted frizzled-related protein 1, MAPK8IP2  -  mitogen-activated protein kinase 8 interacting protein 2, MMP20  -  matrix metallopeptidase 20, EPHB1  -  eph receptor b1, HS3ST4  -  heparan sulfate (glucosamine) 3-o-sulfotransferase 4, IGHA1  -  immunoglobulin heavy constant alpha 1, KLK5  -  kallikrein-related peptidase 5, IGHA2  -  immunoglobulin heavy constant alpha 2 (a2m marker), B3GAT1  -  beta-1,3-glucuronyltransferase 1 (glucuronosyltransferase p), IGHG2  -  immunoglobulin heavy constant gamma 2 (g2m marker), IGHG1  -  immunoglobulin heavy constant gamma 1 (g1m marker), PAK7  -  p21 protein (cdc42/rac)-activated kinase 7, IGHG4  -  immunoglobulin heavy constant gamma 4 (g4m marker), IGHG3  -  immunoglobulin heavy constant gamma 3 (g3m marker)]
GO:0051246	regulation of protein metabolic process	5.53E-05	9.44E-03	1.4	13589	2284	487	115	[IGKV3D-20  -  immunoglobulin kappa variable 3d-20, IGKV3D-11  -  immunoglobulin kappa variable 3d-11, UHRF1  -  ubiquitin-like with phd and ring finger domains 1, ANXA8L1  -  annexin a8-like 1, NAP1L2  -  nucleosome assembly protein 1-like 2, IGKV1D-39  -  immunoglobulin kappa variable 1d-39, IGKV2D-28  -  immunoglobulin kappa variable 2d-28, IGKV2D-30  -  immunoglobulin kappa variable 2d-30, PPP1R14C  -  protein phosphatase 1, regulatory (inhibitor) subunit 14c, ENO1  -  enolase 1, (alpha), CCNO  -  cyclin o, IGLV1-51  -  immunoglobulin lambda variable 1-51, IGKV1-5  -  immunoglobulin kappa variable 1-5, IGLV1-47  -  immunoglobulin lambda variable 1-47, IGLV1-44  -  immunoglobulin lambda variable 1-44, IGLV1-40  -  immunoglobulin lambda variable 1-40, EDAR  -  ectodysplasin a receptor, SOX9  -  sry (sex determining region y)-box 9, IGLV2-23  -  immunoglobulin lambda variable 2-23, IGLV2-11  -  immunoglobulin lambda variable 2-11, IGLV2-14  -  immunoglobulin lambda variable 2-14, EIF2S3  -  eukaryotic translation initiation factor 2, subunit 3 gamma, 52kda, IGLV2-8  -  immunoglobulin lambda variable 2-8, IGLC7  -  immunoglobulin lambda constant 7, IGLV3-25  -  immunoglobulin lambda variable 3-25, ZNF622  -  zinc finger protein 622, NTRK1  -  neurotrophic tyrosine kinase, receptor, type 1, PDGFRA  -  platelet-derived growth factor receptor, alpha polypeptide, ACVR1  -  activin a receptor, type i, CCR2  -  chemokine (c-c motif) receptor 2, IGLV3-1  -  immunoglobulin lambda variable 3-1, CCNA1  -  cyclin a1, FZD7  -  frizzled family receptor 7, EFNA5  -  ephrin-a5, IGLV3-19  -  immunoglobulin lambda variable 3-19, KRT17  -  keratin 17, IGLV3-21  -  immunoglobulin lambda variable 3-21, ANXA8  -  annexin a8, CDKN2A  -  cyclin-dependent kinase inhibitor 2a, COL4A3  -  collagen, type iv, alpha 3 (goodpasture antigen), TP63  -  tumor protein p63, EDN3  -  endothelin 3, C3  -  complement component 3, IGLV7-43  -  immunoglobulin lambda variable 7-43, C4B  -  complement component 4b (chido blood group), C4A  -  complement component 4a (rodgers blood group), IGLV6-57  -  immunoglobulin lambda variable 6-57, ADORA2B  -  adenosine a2b receptor, CCNJL  -  cyclin j-like, ADORA1  -  adenosine a1 receptor, ROPN1  -  rhophilin associated tail protein 1, ELP3  -  elongator acetyltransferase complex subunit 3, XDH  -  xanthine dehydrogenase, IGKV2-28  -  immunoglobulin kappa variable 2-28, IGHV3-13  -  immunoglobulin heavy variable 3-13, IGHV3-11  -  immunoglobulin heavy variable 3-11 (gene/pseudogene), DRD2  -  dopamine receptor d2, IGHV3-7  -  immunoglobulin heavy variable 3-7, IGHV2-70  -  immunoglobulin heavy variable 2-70, NKD2  -  naked cuticle homolog 2 (drosophila), IGKV3-15  -  immunoglobulin kappa variable 3-15, IGHV2-5  -  immunoglobulin heavy variable 2-5, IGKV3-20  -  immunoglobulin kappa variable 3-20, IGKV2-30  -  immunoglobulin kappa variable 2-30, DERL3  -  derlin 3, IGHV1-69  -  immunoglobulin heavy variable 1-69, FAF1  -  fas (tnfrsf6) associated factor 1, SFN  -  stratifin, IGKV4-1  -  immunoglobulin kappa variable 4-1, IGHV3-33  -  immunoglobulin heavy variable 3-33, TANK  -  traf family member-associated nfkb activator, IGHV3-30  -  immunoglobulin heavy variable 3-30, IGKV1D-33  -  immunoglobulin kappa variable 1d-33, EMILIN1  -  elastin microfibril interfacer 1, IGHV3-23  -  immunoglobulin heavy variable 3-23, IGKV1D-12  -  immunoglobulin kappa variable 1d-12, RPS4X  -  ribosomal protein s4, x-linked, DUSP9  -  dual specificity phosphatase 9, UBE2C  -  ubiquitin-conjugating enzyme e2c, IGHV3-53  -  immunoglobulin heavy variable 3-53, PPP2R3A  -  protein phosphatase 2, regulatory subunit b'', alpha, IGHV3-48  -  immunoglobulin heavy variable 3-48, CARD9  -  caspase recruitment domain family, member 9, IGKV1-17  -  immunoglobulin kappa variable 1-17, IGKV1-16  -  immunoglobulin kappa variable 1-16, IGHV4-34  -  immunoglobulin heavy variable 4-34, JMJD4  -  jumonji domain containing 4, DOCK7  -  dedicator of cytokinesis 7, IGKV1-12  -  immunoglobulin kappa variable 1-12, IGKV1-39  -  immunoglobulin kappa variable 1-39 (gene/pseudogene), C1orf106  -  chromosome 1 open reading frame 106, GPR37  -  g protein-coupled receptor 37 (endothelin receptor type b-like), CXCL17  -  chemokine (c-x-c motif) ligand 17, IGKC  -  immunoglobulin kappa constant, IGHV4-59  -  immunoglobulin heavy variable 4-59, IGHV4-39  -  immunoglobulin heavy variable 4-39, RARRES1  -  retinoic acid receptor responder (tazarotene induced) 1, ADTRP  -  androgen-dependent tfpi-regulating protein, IGLC3  -  immunoglobulin lambda constant 3 (kern-oz+ marker), IGLC2  -  immunoglobulin lambda constant 2 (kern-oz- marker), IGLC6  -  immunoglobulin lambda constant 6 (kern+oz- marker, gene/pseudogene), LTF  -  lactotransferrin, SFRP1  -  secreted frizzled-related protein 1, ARHGEF5  -  rho guanine nucleotide exchange factor (gef) 5, MAPK8IP2  -  mitogen-activated protein kinase 8 interacting protein 2, EPHB1  -  eph receptor b1, SERPINB5  -  serpin peptidase inhibitor, clade b (ovalbumin), member 5, PSCA  -  prostate stem cell antigen, CDCA2  -  cell division cycle associated 2, IGHG2  -  immunoglobulin heavy constant gamma 2 (g2m marker), IGHG1  -  immunoglobulin heavy constant gamma 1 (g1m marker), PAK7  -  p21 protein (cdc42/rac)-activated kinase 7, PRDX5  -  peroxiredoxin 5, IGHG4  -  immunoglobulin heavy constant gamma 4 (g4m marker), IGHG3  -  immunoglobulin heavy constant gamma 3 (g3m marker)]
GO:0009888	tissue development	5.77E-05	9.73E-03	2.05	13589	462	487	34	[NTF4  -  neurotrophin 4, OSR1  -  odd-skipped related 1 (drosophila), KLK7  -  kallikrein-related peptidase 7, KLK6  -  kallikrein-related peptidase 6, KRT5  -  keratin 5, FAM83H  -  family with sequence similarity 83, member h, PHGDH  -  phosphoglycerate dehydrogenase, CALML5  -  calmodulin-like 5, STRA6  -  stimulated by retinoic acid 6, KRT6B  -  keratin 6b, COL2A1  -  collagen, type ii, alpha 1, KRT15  -  keratin 15, KRT14  -  keratin 14, KRT17  -  keratin 17, VDR  -  vitamin d (1,25- dihydroxyvitamin d3) receptor, SFRP1  -  secreted frizzled-related protein 1, LAMC2  -  laminin, gamma 2, RORC  -  rar-related orphan receptor c, UNC5C  -  unc-5 homolog c (c. elegans), EDAR  -  ectodysplasin a receptor, SOX9  -  sry (sex determining region y)-box 9, ENAM  -  enamelin, PPP2R3A  -  protein phosphatase 2, regulatory subunit b'', alpha, GRHL3  -  grainyhead-like 3 (drosophila), VAX2  -  ventral anterior homeobox 2, CTSV  -  cathepsin v, TCF7  -  transcription factor 7 (t-cell specific, hmg-box), SALL1  -  sal-like 1 (drosophila), SDC1  -  syndecan 1, EYA2  -  eyes absent homolog 2 (drosophila), KLK5  -  kallikrein-related peptidase 5, HOXC11  -  homeobox c11, COL17A1  -  collagen, type xvii, alpha 1, LAMB3  -  laminin, beta 3]
GO:0045745	positive regulation of G protein-coupled receptor signaling pathway	7.04E-05	1.18E-02	7.97	13589	21	487	6	[C3  -  complement component 3, KLK5  -  kallikrein-related peptidase 5, DRD2  -  dopamine receptor d2, GAS2L2  -  growth arrest-specific 2 like 2, GRP  -  gastrin-releasing peptide, KLK6  -  kallikrein-related peptidase 6]
GO:0006950	response to stress	1.69E-04	2.78E-02	1.36	13589	2419	487	118	[APOBEC3B  -  apolipoprotein b mrna editing enzyme, catalytic polypeptide-like 3b, CDH3  -  cadherin 3, type 1, p-cadherin (placental), UHRF1  -  ubiquitin-like with phd and ring finger domains 1, KLK6  -  kallikrein-related peptidase 6, OXTR  -  oxytocin receptor, SLC39A4  -  solute carrier family 39 (zinc transporter), member 4, AQP5  -  aquaporin 5, P4HB  -  prolyl 4-hydroxylase, beta polypeptide, GRHL3  -  grainyhead-like 3 (drosophila), SDC1  -  syndecan 1, KLK8  -  kallikrein-related peptidase 8, CXCL6  -  chemokine (c-x-c motif) ligand 6, IGLC7  -  immunoglobulin lambda constant 7, IL17B  -  interleukin 17b, NTRK1  -  neurotrophic tyrosine kinase, receptor, type 1, PDGFRA  -  platelet-derived growth factor receptor, alpha polypeptide, ACVR1  -  activin a receptor, type i, CCR2  -  chemokine (c-c motif) receptor 2, ACOT11  -  acyl-coa thioesterase 11, KRT6A  -  keratin 6a, PTGS1  -  prostaglandin-endoperoxide synthase 1 (prostaglandin g/h synthase and cyclooxygenase), KRT16  -  keratin 16, TLR10  -  toll-like receptor 10, SMC1A  -  structural maintenance of chromosomes 1a, TRIM29  -  tripartite motif containing 29, IGLL5  -  immunoglobulin lambda-like polypeptide 5, BRINP1  -  bone morphogenetic protein/retinoic acid inducible neural-specific 1, SAA2  -  serum amyloid a2, DNAJB12  -  dnaj (hsp40) homolog, subfamily b, member 12, CDKN2A  -  cyclin-dependent kinase inhibitor 2a, TP63  -  tumor protein p63, BHLHA15  -  basic helix-loop-helix family, member a15, PREB  -  prolactin regulatory element binding, LCN2  -  lipocalin 2, C3  -  complement component 3, C4B  -  complement component 4b (chido blood group), C4A  -  complement component 4a (rodgers blood group), ADORA2B  -  adenosine a2b receptor, IGHV1-3  -  immunoglobulin heavy variable 1-3, GMPR  -  guanosine monophosphate reductase, ADORA1  -  adenosine a1 receptor, RNASE7  -  ribonuclease, rnase a family, 7, IGHV1-18  -  immunoglobulin heavy variable 1-18, IGHV1-24  -  immunoglobulin heavy variable 1-24, IGHV3-13  -  immunoglobulin heavy variable 3-13, IGHV3-15  -  immunoglobulin heavy variable 3-15, IL17RE  -  interleukin 17 receptor e, IGHV3-11  -  immunoglobulin heavy variable 3-11 (gene/pseudogene), DRD2  -  dopamine receptor d2, IGHV3-7  -  immunoglobulin heavy variable 3-7, IGHV2-26  -  immunoglobulin heavy variable 2-26, IGHV2-70  -  immunoglobulin heavy variable 2-70, IGHV2-5  -  immunoglobulin heavy variable 2-5, HMGB3  -  high mobility group box 3, IGKV3-20  -  immunoglobulin kappa variable 3-20, DSC2  -  desmocollin 2, EPPK1  -  epiplakin 1, DERL3  -  derlin 3, RNF121  -  ring finger protein 121, IGHV1-69  -  immunoglobulin heavy variable 1-69, GBP6  -  guanylate binding protein family, member 6, SFN  -  stratifin, IGHV3-33  -  immunoglobulin heavy variable 3-33, TANK  -  traf family member-associated nfkb activator, IGHV3-30  -  immunoglobulin heavy variable 3-30, KCNN4  -  potassium intermediate/small conductance calcium-activated channel, subfamily n, member 4, IGHV3-23  -  immunoglobulin heavy variable 3-23, IGHV3-21  -  immunoglobulin heavy variable 3-21, IGHV3-20  -  immunoglobulin heavy variable 3-20, IGHV3-64  -  immunoglobulin heavy variable 3-64, DUSP9  -  dual specificity phosphatase 9, NCCRP1  -  non-specific cytotoxic cell receptor protein 1 homolog (zebrafish), IGHV3-66  -  immunoglobulin heavy variable 3-66, IGHV3-49  -  immunoglobulin heavy variable 3-49, IGHV3-53  -  immunoglobulin heavy variable 3-53, IGHV3-43  -  immunoglobulin heavy variable 3-43, CTSV  -  cathepsin v, IGHV3-48  -  immunoglobulin heavy variable 3-48, CARD9  -  caspase recruitment domain family, member 9, IGHV4-34  -  immunoglobulin heavy variable 4-34, EYA2  -  eyes absent homolog 2 (drosophila), IGHV4-31  -  immunoglobulin heavy variable 4-31, IGHV4-4  -  immunoglobulin heavy variable 4-4, IGHV4-28  -  immunoglobulin heavy variable 4-28, IGHV3-72  -  immunoglobulin heavy variable 3-72, C1orf106  -  chromosome 1 open reading frame 106, IGHV3-74  -  immunoglobulin heavy variable 3-74, IGHV3-73  -  immunoglobulin heavy variable 3-73, IGHM  -  immunoglobulin heavy constant mu, IGHV6-1  -  immunoglobulin heavy variable 6-1, IGKC  -  immunoglobulin kappa constant, IGHV4-59  -  immunoglobulin heavy variable 4-59, GPX2  -  glutathione peroxidase 2 (gastrointestinal), IGHV4-61  -  immunoglobulin heavy variable 4-61, IGHV4-39  -  immunoglobulin heavy variable 4-39, IGHV5-51  -  immunoglobulin heavy variable 5-51, RTP4  -  receptor (chemosensory) transporter protein 4, MYH13  -  myosin, heavy chain 13, skeletal muscle, IGLC3  -  immunoglobulin lambda constant 3 (kern-oz+ marker), IGLC2  -  immunoglobulin lambda constant 2 (kern-oz- marker), CD180  -  cd180 molecule, FXN  -  frataxin, IGLC6  -  immunoglobulin lambda constant 6 (kern+oz- marker, gene/pseudogene), TFF1  -  trefoil factor 1, LTF  -  lactotransferrin, SFRP1  -  secreted frizzled-related protein 1, RBBP8  -  retinoblastoma binding protein 8, MAPK8IP2  -  mitogen-activated protein kinase 8 interacting protein 2, IGHA1  -  immunoglobulin heavy constant alpha 1, FOLR1  -  folate receptor 1 (adult), SIGLEC10  -  sialic acid binding ig-like lectin 10, IGHA2  -  immunoglobulin heavy constant alpha 2 (a2m marker), B3GAT1  -  beta-1,3-glucuronyltransferase 1 (glucuronosyltransferase p), IGHG2  -  immunoglobulin heavy constant gamma 2 (g2m marker), IGHG1  -  immunoglobulin heavy constant gamma 1 (g1m marker), IGHG4  -  immunoglobulin heavy constant gamma 4 (g4m marker), PRDX5  -  peroxiredoxin 5, IGHG3  -  immunoglobulin heavy constant gamma 3 (g3m marker)]
GO:1901564	organonitrogen compound metabolic process	1.96E-04	3.20E-02	1.24	13589	4223	487	188	[TEX2  -  testis expressed 2, IGKV3D-20  -  immunoglobulin kappa variable 3d-20, TCN1  -  transcobalamin i (vitamin b12 binding protein, r binder family), CHMP4C  -  charged multivesicular body protein 4c, APOBEC3B  -  apolipoprotein b mrna editing enzyme, catalytic polypeptide-like 3b, IGKV3D-11  -  immunoglobulin kappa variable 3d-11, DDOST  -  dolichyl-diphosphooligosaccharide--protein glycosyltransferase subunit (non-catalytic), PRSS50  -  protease, serine, 50, UHRF1  -  ubiquitin-like with phd and ring finger domains 1, KLK7  -  kallikrein-related peptidase 7, KLK6  -  kallikrein-related peptidase 6, GSTA1  -  glutathione s-transferase alpha 1, GCNT1  -  glucosaminyl (n-acetyl) transferase 1, core 2, CDC42BPG  -  cdc42 binding protein kinase gamma (dmpk-like), FKRP  -  fukutin related protein, IGKV1D-39  -  immunoglobulin kappa variable 1d-39, IGKV2D-28  -  immunoglobulin kappa variable 2d-28, IGKV2D-30  -  immunoglobulin kappa variable 2d-30, SLC22A11  -  solute carrier family 22 (organic anion/urate transporter), member 11, OXTR  -  oxytocin receptor, ENO1  -  enolase 1, (alpha), CCNO  -  cyclin o, THEM5  -  thioesterase superfamily member 5, IGLV1-51  -  immunoglobulin lambda variable 1-51, IGKV1-5  -  immunoglobulin kappa variable 1-5, IGLV1-47  -  immunoglobulin lambda variable 1-47, KLHL21  -  kelch-like family member 21, IGLV1-44  -  immunoglobulin lambda variable 1-44, MME  -  membrane metallo-endopeptidase, IGLV1-40  -  immunoglobulin lambda variable 1-40, P4HB  -  prolyl 4-hydroxylase, beta polypeptide, SOX9  -  sry (sex determining region y)-box 9, IGLV2-23  -  immunoglobulin lambda variable 2-23, IGLV2-11  -  immunoglobulin lambda variable 2-11, PADI2  -  peptidyl arginine deiminase, type ii, IGLV2-14  -  immunoglobulin lambda variable 2-14, IGLV2-8  -  immunoglobulin lambda variable 2-8, SDC1  -  syndecan 1, KLK8  -  kallikrein-related peptidase 8, BPIFB2  -  bpi fold containing family b, member 2, C17orf97  -  chromosome 17 open reading frame 97, PAH  -  phenylalanine hydroxylase, ST8SIA2  -  st8 alpha-n-acetyl-neuraminide alpha-2,8-sialyltransferase 2, IGLC7  -  immunoglobulin lambda constant 7, MUC5B  -  mucin 5b, oligomeric mucus/gel-forming, IGLV3-25  -  immunoglobulin lambda variable 3-25, DLGAP5  -  discs, large (drosophila) homolog-associated protein 5, PPIB  -  peptidylprolyl isomerase b (cyclophilin b), IRS1  -  insulin receptor substrate 1, NTRK1  -  neurotrophic tyrosine kinase, receptor, type 1, PDGFRA  -  platelet-derived growth factor receptor, alpha polypeptide, ACVR1  -  activin a receptor, type i, CCNA1  -  cyclin a1, IGLV3-1  -  immunoglobulin lambda variable 3-1, ACOT11  -  acyl-coa thioesterase 11, SLC35B2  -  solute carrier family 35 (adenosine 3'-phospho 5'-phosphosulfate transporter), member b2, HAS3  -  hyaluronan synthase 3, COL2A1  -  collagen, type ii, alpha 1, MSLN  -  mesothelin, IGLV3-19  -  immunoglobulin lambda variable 3-19, IGLV3-21  -  immunoglobulin lambda variable 3-21, KDM5C  -  lysine (k)-specific demethylase 5c, SLC34A2  -  solute carrier family 34 (type ii sodium/phosphate contransporter), member 2, IGLL5  -  immunoglobulin lambda-like polypeptide 5, ASMT  -  acetylserotonin o-methyltransferase, EVA1A  -  eva-1 homolog a (c. elegans), DNAJB12  -  dnaj (hsp40) homolog, subfamily b, member 12, ENAM  -  enamelin, ADM2  -  adrenomedullin 2, GALNT14  -  udp-n-acetyl-alpha-d-galactosamine:polypeptide n-acetylgalactosaminyltransferase 14 (galnac-t14), IGLV7-43  -  immunoglobulin lambda variable 7-43, C3  -  complement component 3, C4B  -  complement component 4b (chido blood group), IGLV6-57  -  immunoglobulin lambda variable 6-57, C4A  -  complement component 4a (rodgers blood group), CCNJL  -  cyclin j-like, ADORA2B  -  adenosine a2b receptor, IGHV1-3  -  immunoglobulin heavy variable 1-3, GMPR  -  guanosine monophosphate reductase, NEURL3  -  neuralized homolog 3 (drosophila) pseudogene, EFEMP1  -  egf containing fibulin-like extracellular matrix protein 1, IGHV1-18  -  immunoglobulin heavy variable 1-18, IGHV1-24  -  immunoglobulin heavy variable 1-24, XDH  -  xanthine dehydrogenase, SLC52A1  -  solute carrier family 52 (riboflavin transporter), member 1, PDP1  -  pyruvate dehyrogenase phosphatase catalytic subunit 1, IGKV2-28  -  immunoglobulin kappa variable 2-28, IGHV3-13  -  immunoglobulin heavy variable 3-13, IGHV3-15  -  immunoglobulin heavy variable 3-15, IGHV3-11  -  immunoglobulin heavy variable 3-11 (gene/pseudogene), DRD2  -  dopamine receptor d2, IGHV3-7  -  immunoglobulin heavy variable 3-7, IGHV2-26  -  immunoglobulin heavy variable 2-26, IGHV2-70  -  immunoglobulin heavy variable 2-70, IGKV3-15  -  immunoglobulin kappa variable 3-15, IGHV2-5  -  immunoglobulin heavy variable 2-5, IGKV3-20  -  immunoglobulin kappa variable 3-20, IGKV2-30  -  immunoglobulin kappa variable 2-30, DERL3  -  derlin 3, RNF121  -  ring finger protein 121, IGHV1-69  -  immunoglobulin heavy variable 1-69, FAF1  -  fas (tnfrsf6) associated factor 1, IGKV4-1  -  immunoglobulin kappa variable 4-1, IGHV3-33  -  immunoglobulin heavy variable 3-33, TANK  -  traf family member-associated nfkb activator, MAOB  -  monoamine oxidase b, IGHV3-30  -  immunoglobulin heavy variable 3-30, IGKV1D-33  -  immunoglobulin kappa variable 1d-33, IGHV3-23  -  immunoglobulin heavy variable 3-23, IGKV1D-12  -  immunoglobulin kappa variable 1d-12, MUC16  -  mucin 16, cell surface associated, IGHV3-21  -  immunoglobulin heavy variable 3-21, IGHV3-20  -  immunoglobulin heavy variable 3-20, RPS4X  -  ribosomal protein s4, x-linked, IGHV3-64  -  immunoglobulin heavy variable 3-64, DUSP9  -  dual specificity phosphatase 9, NCCRP1  -  non-specific cytotoxic cell receptor protein 1 homolog (zebrafish), IGHV3-66  -  immunoglobulin heavy variable 3-66, PEX14  -  peroxisomal biogenesis factor 14, UBE2C  -  ubiquitin-conjugating enzyme e2c, IGHV3-49  -  immunoglobulin heavy variable 3-49, SLC44A5  -  solute carrier family 44, member 5, IGHV3-53  -  immunoglobulin heavy variable 3-53, ATP6V1B1  -  atpase, h+ transporting, lysosomal 56/58kda, v1 subunit b1, PPP2R3A  -  protein phosphatase 2, regulatory subunit b'', alpha, IGHV3-43  -  immunoglobulin heavy variable 3-43, DDR1  -  discoidin domain receptor tyrosine kinase 1, ETHE1  -  ethylmalonic encephalopathy 1, CTSV  -  cathepsin v, IGHV3-48  -  immunoglobulin heavy variable 3-48, KDM6A  -  lysine (k)-specific demethylase 6a, FUT3  -  fucosyltransferase 3 (galactoside 3(4)-l-fucosyltransferase, lewis blood group), IGKV1-17  -  immunoglobulin kappa variable 1-17, JMJD4  -  jumonji domain containing 4, PPP1R3C  -  protein phosphatase 1, regulatory subunit 3c, IGKV1-16  -  immunoglobulin kappa variable 1-16, IGHV4-34  -  immunoglobulin heavy variable 4-34, EYA2  -  eyes absent homolog 2 (drosophila), IGHV4-31  -  immunoglobulin heavy variable 4-31, IGKV1-12  -  immunoglobulin kappa variable 1-12, IGHV4-4  -  immunoglobulin heavy variable 4-4, IGHV4-28  -  immunoglobulin heavy variable 4-28, IGKV1-39  -  immunoglobulin kappa variable 1-39 (gene/pseudogene), IGHV3-72  -  immunoglobulin heavy variable 3-72, IGHV3-74  -  immunoglobulin heavy variable 3-74, GPR37  -  g protein-coupled receptor 37 (endothelin receptor type b-like), IGHV3-73  -  immunoglobulin heavy variable 3-73, IGHM  -  immunoglobulin heavy constant mu, FUT9  -  fucosyltransferase 9 (alpha (1,3) fucosyltransferase), SGPP2  -  sphingosine-1-phosphate phosphatase 2, IGHV6-1  -  immunoglobulin heavy variable 6-1, IGKC  -  immunoglobulin kappa constant, AK5  -  adenylate kinase 5, RASAL1  -  ras protein activator like 1 (gap1 like), IGHV4-59  -  immunoglobulin heavy variable 4-59, SLC2A9  -  solute carrier family 2 (facilitated glucose transporter), member 9, IGHV4-61  -  immunoglobulin heavy variable 4-61, IGHV4-39  -  immunoglobulin heavy variable 4-39, IGHV5-51  -  immunoglobulin heavy variable 5-51, PHGDH  -  phosphoglycerate dehydrogenase, IGLC3  -  immunoglobulin lambda constant 3 (kern-oz+ marker), IGLC2  -  immunoglobulin lambda constant 2 (kern-oz- marker), FXN  -  frataxin, STT3A  -  stt3a, subunit of the oligosaccharyltransferase complex (catalytic), IGLC6  -  immunoglobulin lambda constant 6 (kern+oz- marker, gene/pseudogene), BBOX1  -  butyrobetaine (gamma), 2-oxoglutarate dioxygenase (gamma-butyrobetaine hydroxylase) 1, SMYD1  -  set and mynd domain containing 1, LTF  -  lactotransferrin, C10orf90  -  chromosome 10 open reading frame 90, FBXO32  -  f-box protein 32, SFRP1  -  secreted frizzled-related protein 1, MAPK8IP2  -  mitogen-activated protein kinase 8 interacting protein 2, MMP20  -  matrix metallopeptidase 20, EPHB1  -  eph receptor b1, AMPD1  -  adenosine monophosphate deaminase 1, HS3ST4  -  heparan sulfate (glucosamine) 3-o-sulfotransferase 4, IGHA1  -  immunoglobulin heavy constant alpha 1, CKMT1B  -  creatine kinase, mitochondrial 1b, KLK5  -  kallikrein-related peptidase 5, FOLR1  -  folate receptor 1 (adult), IGHA2  -  immunoglobulin heavy constant alpha 2 (a2m marker), CKMT1A  -  creatine kinase, mitochondrial 1a, IGHG2  -  immunoglobulin heavy constant gamma 2 (g2m marker), B3GAT1  -  beta-1,3-glucuronyltransferase 1 (glucuronosyltransferase p), IGHG1  -  immunoglobulin heavy constant gamma 1 (g1m marker), PAK7  -  p21 protein (cdc42/rac)-activated kinase 7, IGHG4  -  immunoglobulin heavy constant gamma 4 (g4m marker), IGHG3  -  immunoglobulin heavy constant gamma 3 (g3m marker)]
GO:0009887	animal organ morphogenesis	7.27E-04	1.17E-01	1.92	13589	406	487	28	[PITX2  -  paired-like homeodomain 2, OSR1  -  odd-skipped related 1 (drosophila), PDGFRA  -  platelet-derived growth factor receptor, alpha polypeptide, GCNT1  -  glucosaminyl (n-acetyl) transferase 1, core 2, STRA6  -  stimulated by retinoic acid 6, COL2A1  -  collagen, type ii, alpha 1, LTF  -  lactotransferrin, BHLHE41  -  basic helix-loop-helix family, member e41, VDR  -  vitamin d (1,25- dihydroxyvitamin d3) receptor, AQP5  -  aquaporin 5, LAMC2  -  laminin, gamma 2, MMP20  -  matrix metallopeptidase 20, SOX9  -  sry (sex determining region y)-box 9, EDAR  -  ectodysplasin a receptor, EPHB1  -  eph receptor b1, SERPINB5  -  serpin peptidase inhibitor, clade b (ovalbumin), member 5, ENAM  -  enamelin, TP63  -  tumor protein p63, VAX2  -  ventral anterior homeobox 2, KDM6A  -  lysine (k)-specific demethylase 6a, TCF7  -  transcription factor 7 (t-cell specific, hmg-box), SDC1  -  syndecan 1, NKX6-1  -  nk6 homeobox 1, KLK5  -  kallikrein-related peptidase 5, EFEMP1  -  egf containing fibulin-like extracellular matrix protein 1, HOXC11  -  homeobox c11, HOXC13  -  homeobox c13, LAMB3  -  laminin, beta 3]
GO:0042476	odontogenesis	8.16E-04	1.30E-01	3.32	13589	84	487	10	[PITX2  -  paired-like homeodomain 2, SDC1  -  syndecan 1, AQP5  -  aquaporin 5, KLK5  -  kallikrein-related peptidase 5, OSR1  -  odd-skipped related 1 (drosophila), MMP20  -  matrix metallopeptidase 20, EDAR  -  ectodysplasin a receptor, ENAM  -  enamelin, TP63  -  tumor protein p63, PDGFRA  -  platelet-derived growth factor receptor, alpha polypeptide]
GO:0006810	transport	9.35E-04	1.48E-01	1.25	13589	3344	487	150	[TEX2  -  testis expressed 2, IGKV3D-20  -  immunoglobulin kappa variable 3d-20, TCN1  -  transcobalamin i (vitamin b12 binding protein, r binder family), CHMP4C  -  charged multivesicular body protein 4c, IGKV3D-11  -  immunoglobulin kappa variable 3d-11, DDOST  -  dolichyl-diphosphooligosaccharide--protein glycosyltransferase subunit (non-catalytic), SYT8  -  synaptotagmin viii, TTYH1  -  tweety homolog 1 (drosophila), CALML5  -  calmodulin-like 5, ANXA8L1  -  annexin a8-like 1, RAB36  -  rab36, member ras oncogene family, IGKV1D-39  -  immunoglobulin kappa variable 1d-39, CEACAM6  -  carcinoembryonic antigen-related cell adhesion molecule 6 (non-specific cross reacting antigen), IGKV2D-28  -  immunoglobulin kappa variable 2d-28, IGKV2D-30  -  immunoglobulin kappa variable 2d-30, SLC22A11  -  solute carrier family 22 (organic anion/urate transporter), member 11, OXTR  -  oxytocin receptor, PCDH7  -  protocadherin 7, IGLV1-51  -  immunoglobulin lambda variable 1-51, SLC39A4  -  solute carrier family 39 (zinc transporter), member 4, IGKV1-5  -  immunoglobulin kappa variable 1-5, IGLV1-47  -  immunoglobulin lambda variable 1-47, AQP5  -  aquaporin 5, IGLV1-44  -  immunoglobulin lambda variable 1-44, MME  -  membrane metallo-endopeptidase, IGLV1-40  -  immunoglobulin lambda variable 1-40, ACTBL2  -  actin, beta-like 2, IGLV2-23  -  immunoglobulin lambda variable 2-23, IGLV2-11  -  immunoglobulin lambda variable 2-11, CYB5R2  -  cytochrome b5 reductase 2, PADI2  -  peptidyl arginine deiminase, type ii, IGLV2-14  -  immunoglobulin lambda variable 2-14, EIF2S3  -  eukaryotic translation initiation factor 2, subunit 3 gamma, 52kda, IGLV2-8  -  immunoglobulin lambda variable 2-8, ATP13A5  -  atpase type 13a5, IGLC7  -  immunoglobulin lambda constant 7, IGLV3-25  -  immunoglobulin lambda variable 3-25, ACTN1  -  actinin, alpha 1, PLCH1  -  phospholipase c, eta 1, CENPF  -  centromere protein f, 350/400kda, PLIN3  -  perilipin 3, SCNN1G  -  sodium channel, non-voltage-gated 1, gamma subunit, IGLV3-1  -  immunoglobulin lambda variable 3-1, SLC35B2  -  solute carrier family 35 (adenosine 3'-phospho 5'-phosphosulfate transporter), member b2, SLC35F3  -  solute carrier family 35, member f3, CA6  -  carbonic anhydrase vi, CNN2  -  calponin 2, IGLV3-19  -  immunoglobulin lambda variable 3-19, IGLV3-21  -  immunoglobulin lambda variable 3-21, SLC34A2  -  solute carrier family 34 (type ii sodium/phosphate contransporter), member 2, ANXA8  -  annexin a8, BHLHA15  -  basic helix-loop-helix family, member a15, PREB  -  prolactin regulatory element binding, LCN2  -  lipocalin 2, EDN3  -  endothelin 3, C3  -  complement component 3, IGLV7-43  -  immunoglobulin lambda variable 7-43, IGLV6-57  -  immunoglobulin lambda variable 6-57, KIF23  -  kinesin family member 23, SNAP47  -  synaptosomal-associated protein, 47kda, ADORA1  -  adenosine a1 receptor, SEC61A1  -  sec61 alpha 1 subunit (s. cerevisiae), NEURL3  -  neuralized homolog 3 (drosophila) pseudogene, NIPAL1  -  nipa-like domain containing 1, OLFM4  -  olfactomedin 4, XDH  -  xanthine dehydrogenase, SLC52A1  -  solute carrier family 52 (riboflavin transporter), member 1, IGKV2-28  -  immunoglobulin kappa variable 2-28, IGHV3-13  -  immunoglobulin heavy variable 3-13, SLC39A2  -  solute carrier family 39 (zinc transporter), member 2, IGHV3-11  -  immunoglobulin heavy variable 3-11 (gene/pseudogene), DRD2  -  dopamine receptor d2, IGHV3-7  -  immunoglobulin heavy variable 3-7, IGHV2-70  -  immunoglobulin heavy variable 2-70, NKD2  -  naked cuticle homolog 2 (drosophila), DSG1  -  desmoglein 1, IGKV3-15  -  immunoglobulin kappa variable 3-15, IGHV2-5  -  immunoglobulin heavy variable 2-5, IGKV3-20  -  immunoglobulin kappa variable 3-20, SFXN5  -  sideroflexin 5, IGKV2-30  -  immunoglobulin kappa variable 2-30, IGHV1-69  -  immunoglobulin heavy variable 1-69, STRA6  -  stimulated by retinoic acid 6, PYGB  -  phosphorylase, glycogen; brain, IGKV4-1  -  immunoglobulin kappa variable 4-1, IGHV3-33  -  immunoglobulin heavy variable 3-33, IGHV3-30  -  immunoglobulin heavy variable 3-30, IGKV1D-33  -  immunoglobulin kappa variable 1d-33, KCNN4  -  potassium intermediate/small conductance calcium-activated channel, subfamily n, member 4, IGHV3-23  -  immunoglobulin heavy variable 3-23, IGKV1D-12  -  immunoglobulin kappa variable 1d-12, ANTXRL  -  anthrax toxin receptor-like, VDR  -  vitamin d (1,25- dihydroxyvitamin d3) receptor, RPS4X  -  ribosomal protein s4, x-linked, PEX14  -  peroxisomal biogenesis factor 14, SNX22  -  sorting nexin 22, SLC1A5  -  solute carrier family 1 (neutral amino acid transporter), member 5, BBS12  -  bardet-biedl syndrome 12, SLC44A5  -  solute carrier family 44, member 5, IGHV3-53  -  immunoglobulin heavy variable 3-53, ATP6V1B1  -  atpase, h+ transporting, lysosomal 56/58kda, v1 subunit b1, SYT13  -  synaptotagmin xiii, DDR1  -  discoidin domain receptor tyrosine kinase 1, IGHV3-48  -  immunoglobulin heavy variable 3-48, IGKV1-17  -  immunoglobulin kappa variable 1-17, IGKV1-16  -  immunoglobulin kappa variable 1-16, IGHV4-34  -  immunoglobulin heavy variable 4-34, DOCK7  -  dedicator of cytokinesis 7, IGKV1-12  -  immunoglobulin kappa variable 1-12, FCHO1  -  fch domain only 1, IGKV1-39  -  immunoglobulin kappa variable 1-39 (gene/pseudogene), SLC5A1  -  solute carrier family 5 (sodium/glucose cotransporter), member 1, EHD3  -  eh-domain containing 3, CLEC4F  -  c-type lectin domain family 4, member f, IGKC  -  immunoglobulin kappa constant, VPS18  -  vacuolar protein sorting 18 homolog (s. cerevisiae), SLC13A2  -  solute carrier family 13 (sodium-dependent dicarboxylate transporter), member 2, RAB9A  -  rab9a, member ras oncogene family, IGHV4-59  -  immunoglobulin heavy variable 4-59, SLC2A9  -  solute carrier family 2 (facilitated glucose transporter), member 9, COPG1  -  coatomer protein complex, subunit gamma 1, IGHV4-39  -  immunoglobulin heavy variable 4-39, RTP4  -  receptor (chemosensory) transporter protein 4, WDR1  -  wd repeat domain 1, SSR3  -  signal sequence receptor, gamma (translocon-associated protein gamma), IGLC3  -  immunoglobulin lambda constant 3 (kern-oz+ marker), IGLC2  -  immunoglobulin lambda constant 2 (kern-oz- marker), ATP6V0A4  -  atpase, h+ transporting, lysosomal v0 subunit a4, FXN  -  frataxin, IGLC6  -  immunoglobulin lambda constant 6 (kern+oz- marker, gene/pseudogene), GRIA4  -  glutamate receptor, ionotropic, ampa 4, STEAP3  -  steap family member 3, metalloreductase, GABRP  -  gamma-aminobutyric acid (gaba) a receptor, pi, LTF  -  lactotransferrin, RHOV  -  ras homolog family member v, KCNK1  -  potassium channel, subfamily k, member 1, MAPK8IP2  -  mitogen-activated protein kinase 8 interacting protein 2, CNNM1  -  cyclin m1, SLC47A2  -  solute carrier family 47 (multidrug and toxin extrusion), member 2, CLCN1  -  chloride channel, voltage-sensitive 1, JPH2  -  junctophilin 2, IGHA1  -  immunoglobulin heavy constant alpha 1, KCNE1  -  potassium voltage-gated channel, isk-related family, member 1, GLIPR1  -  gli pathogenesis-related 1, FOLR1  -  folate receptor 1 (adult), IGHA2  -  immunoglobulin heavy constant alpha 2 (a2m marker), WIPF3  -  was/wasl interacting protein family, member 3, PIGR  -  polymeric immunoglobulin receptor, SYT12  -  synaptotagmin xii, KCNK17  -  potassium channel, subfamily k, member 17]

#Genes more highly expressed in male breast aligned using STAR to a sex chromosome complement informed reference genome
GO Term	Description	P-value	FDR q-value	Enrichment	N	B	n	b	Genes
GO:0043534	blood vessel endothelial cell migration	5.45E-05	8.09E-01	18.9	13522	27	106	4	[EMP2  -  epithelial membrane protein 2, MMRN2  -  multimerin 2, SCARB1  -  scavenger receptor class b, member 1, CLEC14A  -  c-type lectin domain family 14, member a]
GO:0098742	cell-cell adhesion via plasma-membrane adhesion molecules	5.84E-05	4.34E-01	5.97	13522	171	106	8	[PCDH11Y  -  protocadherin 11 y-linked, MPZ  -  myelin protein zero, MYOT  -  myotilin, PECAM1  -  platelet/endothelial cell adhesion molecule 1, ESAM  -  endothelial cell adhesion molecule, PCDH19  -  protocadherin 19, CLDN22  -  claudin 22, SELP  -  selectin p (granule membrane protein 140kda, antigen cd62)]
GO:0031269	pseudopodium assembly	6.09E-05	3.01E-01	127.57	13522	2	106	2	[SRGAP2C  -  slit-robo rho gtpase activating protein 2c, SRGAP2  -  slit-robo rho gtpase activating protein 2]
GO:0021815	modulation of microtubule cytoskeleton involved in cerebral cortex radial glia guided migration	6.09E-05	2.26E-01	127.57	13522	2	106	2	[SRGAP2C  -  slit-robo rho gtpase activating protein 2c, SRGAP2  -  slit-robo rho gtpase activating protein 2]
GO:0021816	extension of a leading process involved in cell motility in cerebral cortex radial glia guided migration	6.09E-05	1.81E-01	127.57	13522	2	106	2	[SRGAP2C  -  slit-robo rho gtpase activating protein 2c, SRGAP2  -  slit-robo rho gtpase activating protein 2]
GO:0043542	endothelial cell migration	7.49E-05	1.85E-01	11.39	13522	56	106	5	[EMP2  -  epithelial membrane protein 2, MMRN2  -  multimerin 2, SCARB1  -  scavenger receptor class b, member 1, CLEC14A  -  c-type lectin domain family 14, member a, PECAM1  -  platelet/endothelial cell adhesion molecule 1]
GO:0031268	pseudopodium organization	1.82E-04	3.85E-01	85.04	13522	3	106	2	[SRGAP2C  -  slit-robo rho gtpase activating protein 2c, SRGAP2  -  slit-robo rho gtpase activating protein 2]
GO:0010631	epithelial cell migration	2.82E-04	5.24E-01	8.62	13522	74	106	5	[EMP2  -  epithelial membrane protein 2, MMRN2  -  multimerin 2, SCARB1  -  scavenger receptor class b, member 1, CLEC14A  -  c-type lectin domain family 14, member a, PECAM1  -  platelet/endothelial cell adhesion molecule 1]
GO:0022610	biological adhesion	3.55E-04	5.85E-01	2.73	13522	700	106	15	[NLGN4Y  -  neuroligin 4, y-linked, EMP2  -  epithelial membrane protein 2, CTNNA3  -  catenin (cadherin-associated protein), alpha 3, SCARB1  -  scavenger receptor class b, member 1, EGFL7  -  egf-like-domain, multiple 7, ESAM  -  endothelial cell adhesion molecule, SRGAP2  -  slit-robo rho gtpase activating protein 2, CLDN22  -  claudin 22, PCDH11Y  -  protocadherin 11 y-linked, MPZ  -  myelin protein zero, MYOT  -  myotilin, PECAM1  -  platelet/endothelial cell adhesion molecule 1, PCDH19  -  protocadherin 19, KIAA1462  -  kiaa1462, SELP  -  selectin p (granule membrane protein 140kda, antigen cd62)]
GO:0061408	positive regulation of transcription from RNA polymerase II promoter in response to heat stress	5.99E-04	8.90E-01	51.03	13522	5	106	2	[HSFY1  -  heat shock transcription factor, y-linked 1, HSFY2  -  heat shock transcription factor, y linked 2]
GO:0098609	cell-cell adhesion	6.85E-04	9.25E-01	3.42	13522	373	106	10	[NLGN4Y  -  neuroligin 4, y-linked, PCDH11Y  -  protocadherin 11 y-linked, CTNNA3  -  catenin (cadherin-associated protein), alpha 3, MPZ  -  myelin protein zero, MYOT  -  myotilin, PECAM1  -  platelet/endothelial cell adhesion molecule 1, ESAM  -  endothelial cell adhesion molecule, PCDH19  -  protocadherin 19, CLDN22  -  claudin 22, SELP  -  selectin p (granule membrane protein 140kda, antigen cd62)]
GO:0015871	choline transport	8.95E-04	1.00E+00	42.52	13522	6	106	2	[SEC14L1  -  sec14-like 1 (s. cerevisiae), SLC5A7  -  solute carrier family 5 (sodium/choline cotransporter), member 7]

#Genes more highly expressed in female liver aligned using STAR to a default reference genome
GO Term	Description	P-value	FDR q-value	Enrichment	N	B	n	b	Genes
GO:0070076	histone lysine demethylation	2.38E-04	1.00E+00	85.35	12290	24	12	2	[KDM6A  -  lysine (k)-specific demethylase 6a, KDM5C  -  lysine (k)-specific demethylase 5c]
GO:0016577	histone demethylation	2.59E-04	1.00E+00	81.93	12290	25	12	2	[KDM6A  -  lysine (k)-specific demethylase 6a, KDM5C  -  lysine (k)-specific demethylase 5c]
GO:0006482	protein demethylation	3.03E-04	1.00E+00	75.86	12290	27	12	2	[KDM6A  -  lysine (k)-specific demethylase 6a, KDM5C  -  lysine (k)-specific demethylase 5c]
GO:0008214	protein dealkylation	3.03E-04	1.00E+00	75.86	12290	27	12	2	[KDM6A  -  lysine (k)-specific demethylase 6a, KDM5C  -  lysine (k)-specific demethylase 5c]
GO:0010951	negative regulation of endopeptidase activity	4.29E-04	1.00E+00	19.32	12290	159	12	3	[DDX3X  -  dead (asp-glu-ala-asp) box helicase 3, x-linked, VIL1  -  villin 1, PZP  -  pregnancy-zone protein]
GO:0010466	negative regulation of peptidase activity	4.61E-04	1.00E+00	18.85	12290	163	12	3	[DDX3X  -  dead (asp-glu-ala-asp) box helicase 3, x-linked, VIL1  -  villin 1, PZP  -  pregnancy-zone protein]
GO:0060327	cytoplasmic actin-based contraction involved in cell motility	9.76E-04	1.00E+00	1,024.17	12290	1	12	1	[VIL1  -  villin 1]

#Genes more highly expressed in male liver aligned using STAR to a default reference genome
GO Term	Description	P-value	FDR q-value	Enrichment	N	B	n	b	Genes
GO:0007276	gamete generation	6.02E-06	8.79E-02	17.59	12294	233	15	5	[DAZ1  -  deleted in azoospermia 1, DDX3Y  -  dead (asp-glu-ala-asp) box helicase 3, y-linked, DAZ2  -  deleted in azoospermia 2, BPY2  -  basic charge, y-linked, 2, USP9Y  -  ubiquitin specific peptidase 9, y-linked]
GO:0048609	multicellular organismal reproductive process	2.37E-05	1.73E-01	13.26	12294	309	15	5	[DAZ1  -  deleted in azoospermia 1, DDX3Y  -  dead (asp-glu-ala-asp) box helicase 3, y-linked, DAZ2  -  deleted in azoospermia 2, BPY2  -  basic charge, y-linked, 2, USP9Y  -  ubiquitin specific peptidase 9, y-linked]
GO:0007283	spermatogenesis	9.21E-05	4.48E-01	15.84	12294	207	15	4	[DAZ1  -  deleted in azoospermia 1, DAZ2  -  deleted in azoospermia 2, BPY2  -  basic charge, y-linked, 2, USP9Y  -  ubiquitin specific peptidase 9, y-linked]
GO:0048232	male gamete generation	9.39E-05	3.42E-01	15.76	12294	208	15	4	[DAZ1  -  deleted in azoospermia 1, DAZ2  -  deleted in azoospermia 2, BPY2  -  basic charge, y-linked, 2, USP9Y  -  ubiquitin specific peptidase 9, y-linked]
GO:0070935	3'-UTR-mediated mRNA stabilization	1.25E-04	3.66E-01	117.09	12294	14	15	2	[DAZ1  -  deleted in azoospermia 1, DAZ2  -  deleted in azoospermia 2]
GO:0070076	histone lysine demethylation	3.78E-04	9.18E-01	68.3	12294	24	15	2	[UTY  -  ubiquitously transcribed tetratricopeptide repeat containing, y-linked, KDM5D  -  lysine (k)-specific demethylase 5d]
GO:0045948	positive regulation of translational initiation	4.10E-04	8.55E-01	65.57	12294	25	15	2	[DAZ1  -  deleted in azoospermia 1, DAZ2  -  deleted in azoospermia 2]
GO:0016577	histone demethylation	4.10E-04	7.48E-01	65.57	12294	25	15	2	[UTY  -  ubiquitously transcribed tetratricopeptide repeat containing, y-linked, KDM5D  -  lysine (k)-specific demethylase 5d]
GO:0006482	protein demethylation	4.79E-04	7.77E-01	60.71	12294	27	15	2	[UTY  -  ubiquitously transcribed tetratricopeptide repeat containing, y-linked, KDM5D  -  lysine (k)-specific demethylase 5d]
GO:0008214	protein dealkylation	4.79E-04	6.99E-01	60.71	12294	27	15	2	[UTY  -  ubiquitously transcribed tetratricopeptide repeat containing, y-linked, KDM5D  -  lysine (k)-specific demethylase 5d]
GO:0007338	single fertilization	4.79E-04	6.35E-01	60.71	12294	27	15	2	[DAZ2  -  deleted in azoospermia 2, BPY2  -  basic charge, y-linked, 2]
GO:0048255	mRNA stabilization	6.33E-04	7.69E-01	52.88	12294	31	15	2	[DAZ1  -  deleted in azoospermia 1, DAZ2  -  deleted in azoospermia 2]
GO:0043489	RNA stabilization	8.08E-04	9.06E-01	46.83	12294	35	15	2	[DAZ1  -  deleted in azoospermia 1, DAZ2  -  deleted in azoospermia 2]
GO:1902373	negative regulation of mRNA catabolic process	9.52E-04	9.92E-01	43.14	12294	38	15	2	[DAZ1  -  deleted in azoospermia 1, DAZ2  -  deleted in azoospermia 2]

#Genes more highly expressed in female liver aligned using STAR to a sex chromosome complement informed reference genome
GO Term	Description	P-value	FDR q-value	Enrichment	N	B	n	b	Genes
GO:0070076	histone lysine demethylation	2.38E-04	1.00E+00	85.35	12290	24	12	2	[KDM6A  -  lysine (k)-specific demethylase 6a, KDM5C  -  lysine (k)-specific demethylase 5c]
GO:0016577	histone demethylation	2.59E-04	1.00E+00	81.93	12290	25	12	2	[KDM6A  -  lysine (k)-specific demethylase 6a, KDM5C  -  lysine (k)-specific demethylase 5c]
GO:0006482	protein demethylation	3.03E-04	1.00E+00	75.86	12290	27	12	2	[KDM6A  -  lysine (k)-specific demethylase 6a, KDM5C  -  lysine (k)-specific demethylase 5c]
GO:0008214	protein dealkylation	3.03E-04	1.00E+00	75.86	12290	27	12	2	[KDM6A  -  lysine (k)-specific demethylase 6a, KDM5C  -  lysine (k)-specific demethylase 5c]
GO:0010951	negative regulation of endopeptidase activity	4.29E-04	1.00E+00	19.32	12290	159	12	3	[DDX3X  -  dead (asp-glu-ala-asp) box helicase 3, x-linked, VIL1  -  villin 1, PZP  -  pregnancy-zone protein]
GO:0010466	negative regulation of peptidase activity	4.61E-04	1.00E+00	18.85	12290	163	12	3	[DDX3X  -  dead (asp-glu-ala-asp) box helicase 3, x-linked, VIL1  -  villin 1, PZP  -  pregnancy-zone protein]
GO:0060327	cytoplasmic actin-based contraction involved in cell motility	9.76E-04	1.00E+00	1,024.17	12290	1	12	1	[VIL1  -  villin 1]

#Genes more highly expressed in male liver aligned using STAR to a sex chromosome complement informed reference genome
GO Term	Description	P-value	FDR q-value	Enrichment	N	B	n	b	Genes
GO:0007276	gamete generation	8.62E-06	1.26E-01	16.49	12295	233	16	5	[DAZ1  -  deleted in azoospermia 1, DDX3Y  -  dead (asp-glu-ala-asp) box helicase 3, y-linked, DAZ2  -  deleted in azoospermia 2, BPY2  -  basic charge, y-linked, 2, USP9Y  -  ubiquitin specific peptidase 9, y-linked]
GO:0048609	multicellular organismal reproductive process	3.38E-05	2.46E-01	12.43	12295	309	16	5	[DAZ1  -  deleted in azoospermia 1, DDX3Y  -  dead (asp-glu-ala-asp) box helicase 3, y-linked, DAZ2  -  deleted in azoospermia 2, BPY2  -  basic charge, y-linked, 2, USP9Y  -  ubiquitin specific peptidase 9, y-linked]
GO:0007283	spermatogenesis	1.21E-04	5.89E-01	14.85	12295	207	16	4	[DAZ1  -  deleted in azoospermia 1, DAZ2  -  deleted in azoospermia 2, BPY2  -  basic charge, y-linked, 2, USP9Y  -  ubiquitin specific peptidase 9, y-linked]
GO:0048232	male gamete generation	1.23E-04	4.50E-01	14.78	12295	208	16	4	[DAZ1  -  deleted in azoospermia 1, DAZ2  -  deleted in azoospermia 2, BPY2  -  basic charge, y-linked, 2, USP9Y  -  ubiquitin specific peptidase 9, y-linked]
GO:0070935	3'-UTR-mediated mRNA stabilization	1.43E-04	4.18E-01	109.78	12295	14	16	2	[DAZ1  -  deleted in azoospermia 1, DAZ2  -  deleted in azoospermia 2]
GO:0070076	histone lysine demethylation	4.31E-04	1.00E+00	64.04	12295	24	16	2	[UTY  -  ubiquitously transcribed tetratricopeptide repeat containing, y-linked, KDM5D  -  lysine (k)-specific demethylase 5d]
GO:0045948	positive regulation of translational initiation	4.68E-04	9.75E-01	61.48	12295	25	16	2	[DAZ1  -  deleted in azoospermia 1, DAZ2  -  deleted in azoospermia 2]
GO:0016577	histone demethylation	4.68E-04	8.53E-01	61.48	12295	25	16	2	[UTY  -  ubiquitously transcribed tetratricopeptide repeat containing, y-linked, KDM5D  -  lysine (k)-specific demethylase 5d]
GO:0006482	protein demethylation	5.47E-04	8.86E-01	56.92	12295	27	16	2	[UTY  -  ubiquitously transcribed tetratricopeptide repeat containing, y-linked, KDM5D  -  lysine (k)-specific demethylase 5d]
GO:0008214	protein dealkylation	5.47E-04	7.97E-01	56.92	12295	27	16	2	[UTY  -  ubiquitously transcribed tetratricopeptide repeat containing, y-linked, KDM5D  -  lysine (k)-specific demethylase 5d]
GO:0007338	single fertilization	5.47E-04	7.25E-01	56.92	12295	27	16	2	[DAZ2  -  deleted in azoospermia 2, BPY2  -  basic charge, y-linked, 2]
GO:0048255	mRNA stabilization	7.22E-04	8.78E-01	49.58	12295	31	16	2	[DAZ1  -  deleted in azoospermia 1, DAZ2  -  deleted in azoospermia 2]
GO:0043489	RNA stabilization	9.21E-04	1.00E+00	43.91	12295	35	16	2	[DAZ1  -  deleted in azoospermia 1, DAZ2  -  deleted in azoospermia 2]


#Genes more highly expressed in female thyroid aligned using STAR to a default reference genome
GO Term	Description	P-value	FDR q-value	Enrichment	N	B	n	b	Genes
GO:0070076	histone lysine demethylation	2.37E-04	1.00E+00	85.86	13394	24	13	2	[KDM6A  -  lysine (k)-specific demethylase 6a, KDM5C  -  lysine (k)-specific demethylase 5c]
GO:0006413	translational initiation	2.49E-04	1.00E+00	23.42	13394	132	13	3	[RPS4X  -  ribosomal protein s4, x-linked, DDX3X  -  dead (asp-glu-ala-asp) box helicase 3, x-linked, EIF1AX  -  eukaryotic translation initiation factor 1a, x-linked]
GO:0016577	histone demethylation	2.58E-04	1.00E+00	82.42	13394	25	13	2	[KDM6A  -  lysine (k)-specific demethylase 6a, KDM5C  -  lysine (k)-specific demethylase 5c]
GO:0006482	protein demethylation	3.01E-04	1.00E+00	76.32	13394	27	13	2	[KDM6A  -  lysine (k)-specific demethylase 6a, KDM5C  -  lysine (k)-specific demethylase 5c]
GO:0008214	protein dealkylation	3.01E-04	8.90E-01	76.32	13394	27	13	2	[KDM6A  -  lysine (k)-specific demethylase 6a, KDM5C  -  lysine (k)-specific demethylase 5c]
GO:0051321	meiotic cell cycle	6.31E-04	1.00E+00	52.84	13394	39	13	2	[SMC1A  -  structural maintenance of chromosomes 1a, SUN2  -  sad1 and unc84 domain containing 2]
GO:0010725	regulation of primitive erythrocyte differentiation	9.71E-04	1.00E+00	1,030.31	13394	1	13	1	[GATA2  -  gata binding protein 2]
GO:0072127	renal capsule development	9.71E-04	1.00E+00	1,030.31	13394	1	13	1	[FOXD1  -  forkhead box d1]
GO:0072130	renal capsule specification	9.71E-04	1.00E+00	1,030.31	13394	1	13	1	[FOXD1  -  forkhead box d1]
GO:0072210	metanephric nephron development	9.71E-04	1.00E+00	1,030.31	13394	1	13	1	[FOXD1  -  forkhead box d1]
GO:0072213	metanephric capsule development	9.71E-04	1.00E+00	1,030.31	13394	1	13	1	[FOXD1  -  forkhead box d1]
GO:0072267	metanephric capsule specification	9.71E-04	1.00E+00	1,030.31	13394	1	13	1	[FOXD1  -  forkhead box d1]
GO:0072076	nephrogenic mesenchyme development	9.71E-04	1.00E+00	1,030.31	13394	1	13	1	[FOXD1  -  forkhead box d1]
GO:0060678	dichotomous subdivision of terminal units involved in ureteric bud branching	9.71E-04	1.00E+00	1,030.31	13394	1	13	1	[FOXD1  -  forkhead box d1]
GO:0035854	eosinophil fate commitment	9.71E-04	9.57E-01	1,030.31	13394	1	13	1	[GATA2  -  gata binding protein 2]

#Genes more highly expressed in male thyroid aligned using STAR to a default reference genome

#Genes more highly expressed in female thyroid aligned using STAR to a sex chromosome complement informed reference genome
GO Term	Description	P-value	FDR q-value	Enrichment	N	B	n	b	Genes
GO:0048333	mesodermal cell differentiation	9.17E-05	1.00E+00	136.68	13395	14	14	2	[KDM6A  -  lysine (k)-specific demethylase 6a, MIR145  -  microrna 145]
GO:0070076	histone lysine demethylation	2.76E-04	1.00E+00	79.73	13395	24	14	2	[KDM6A  -  lysine (k)-specific demethylase 6a, KDM5C  -  lysine (k)-specific demethylase 5c]
GO:0016577	histone demethylation	3.00E-04	1.00E+00	76.54	13395	25	14	2	[KDM6A  -  lysine (k)-specific demethylase 6a, KDM5C  -  lysine (k)-specific demethylase 5c]
GO:0006413	translational initiation	3.14E-04	1.00E+00	21.75	13395	132	14	3	[RPS4X  -  ribosomal protein s4, x-linked, DDX3X  -  dead (asp-glu-ala-asp) box helicase 3, x-linked, EIF1AX  -  eukaryotic translation initiation factor 1a, x-linked]
GO:0006482	protein demethylation	3.51E-04	1.00E+00	70.87	13395	27	14	2	[KDM6A  -  lysine (k)-specific demethylase 6a, KDM5C  -  lysine (k)-specific demethylase 5c]
GO:0008214	protein dealkylation	3.51E-04	8.65E-01	70.87	13395	27	14	2	[KDM6A  -  lysine (k)-specific demethylase 6a, KDM5C  -  lysine (k)-specific demethylase 5c]
GO:0051321	meiotic cell cycle	7.35E-04	1.00E+00	49.07	13395	39	14	2	[SMC1A  -  structural maintenance of chromosomes 1a, SUN2  -  sad1 and unc84 domain containing 2]

#Genes more highly expressed in male thyroid aligned using STAR to a sex chromosome complement informed reference genome
```
